# Recurrent Cysteine Enrichment in Diverse Gut Phage Capsids Suggests Gut-Associated Structural Adaptation

**DOI:** 10.64898/2026.07.03.736451

**Authors:** Riley Anderson, Michael P. Wilczek

## Abstract

**Background:** The gut degrades free virions through low pH, bile salts, and proteases, yet the human virome, dominated by bacteriophages, persists. This persistence may be explained by structural adaptations within the major capsid protein (MCP). Many phage MCPs conserve the HK97 fold, allowing convergent features to be detected across populations.

**Methods:** The MCPs from the Gut Phage Database (GPD) (n=8,478) and INPHARED (n=4,905) were predicted using ProtPhage + Phold and clustered using MMseqs2 (GPD=901 vs INPHARED=606). Structural predictions, conservation analysis, and capsomere modeling were used to characterize cysteine environments.

**Results:** Analysis identified cysteine enrichment in GPD MCPs. Phylogenetic mapping was consistent with convergent evolution of high-cysteine MCPs. Within clusters, 59.6% of cysteine positions were ≥90% conserved; across clusters, 57.2% of high-cysteine MCPs shared at least one structurally conserved cysteine. Simulated N=12 capsomeres showed 83% of cysteines are buried (RSA <10%).

**Conclusions:** These findings suggest gut phages may have convergently evolved cysteine-based capsid stabilization, with implications for engineering therapeutic phages.

## Supplemental ZIP for "Recurrent Cysteine Enrichment in Diverse Gut Phage Capsids Suggests Gut-Associated Structural Adaptation": cluster-organizer-v2.py

```
#!/usr/bin/env python3
"""
Organize MMseqs2 clusters into individual FASTA files.
Uses TSV clustering output + source FASTA.
Naming scheme: A1-A99, B1-B99, ... Z1-Z99
"""

from pathlib import Path
from collections import defaultdict

# === CONFIGURATION ===
CLUSTER_TSV = "/mnt/c/Users/riley/OneDrive/Desktop/Proteomic_Capsid_Project/gpd_data/MMseq2/gpd_clustered.tsv"
SOURCE_FASTA = "/mnt/c/Users/riley/OneDrive/Desktop/Proteomic_Capsid_Project/gpd_data/gpd_basedata/gpd_capsids.faa"
OUTPUT_DIR = "/mnt/c/Users/riley/OneDrive/Desktop/Proteomic_Capsid_Project/gpd_data/MMseq2/gpd_clusters_organized"
DATASET = "GPD"

# For INPHARED, use:
# CLUSTER_TSV = "/mnt/c/Users/riley/OneDrive/Desktop/Proteomic_Capsid_Project/inphared_data/MMseq2/inphared_clustered.tsv"
# SOURCE_FASTA = "/mnt/c/Users/riley/OneDrive/Desktop/Proteomic_Capsid_Project/inphared_data/inphrared_basedata/inphared_capsids.faa"
# OUTPUT_DIR = "/mnt/c/Users/riley/OneDrive/Desktop/Proteomic_Capsid_Project/inphared_data/MMseq2/inphared_clusters_organized"
# DATASET = "INPHARED"


def generate_cluster_id(index):
    """Generate A1-Z99 style ID from index (0-2599)"""
    letter = chr(65 + (index // 99))  # A=65 in ASCII
    number = (index % 99) + 1
    return f"{letter}{number}"


def parse_fasta(fasta_path):
    """Parse FASTA into dict {id: sequence}"""
    sequences = {}
    current_id = None
    current_seq = []
    
    with open(fasta_path, 'r') as f:
        for line in f:
            line = line.strip()
            if line.startswith('>'):
                if current_id:
                    sequences[current_id] = ''.join(current_seq)
                current_id = line[1:].split()[0]
                current_seq = []
            elif line:
                current_seq.append(line)
        
        # Don't forget last sequence
        if current_id:
            sequences[current_id] = ''.join(current_seq)
    
    return sequences


def parse_clusters(tsv_path):
    """Parse MMseqs2 TSV into dict {rep: [members]}"""
    clusters = defaultdict(list)
    
    with open(tsv_path, 'r') as f:
        for line in f:
            line = line.strip()
            if not line:
                continue
            parts = line.split('\t')
            if len(parts) >= 2:
                rep, member = parts[0], parts[1]
                clusters[rep].append(member)
    
    return clusters


def main():
    print(f"=== Cluster Organizer ===")
    print(f"Dataset: {DATASET}")
    
    # Parse inputs
    print(f"\nReading sequences from {SOURCE_FASTA}...")
    sequences = parse_fasta(SOURCE_FASTA)
    print(f"  Found {len(sequences)} sequences")
    
    print(f"\nReading clusters from {CLUSTER_TSV}...")
    clusters = parse_clusters(CLUSTER_TSV)
    print(f"  Found {len(clusters)} clusters")
    
    # Sort clusters by size (largest first)
    sorted_reps = sorted(clusters.keys(), key=lambda r: -len(clusters[r]))
    
    # Create output directory
    output_path = Path(OUTPUT_DIR)
    output_path.mkdir(parents=True, exist_ok=True)
    
    # Track stats
    mapping = []
    missing_seqs = set()
    empty_clusters = 0
    
    print(f"\nWriting cluster files...")
    
    for idx, rep in enumerate(sorted_reps):
        if idx >= 2600:
            print(f"Warning: More than 2600 clusters! Stopping at Z99.")
            break
        
        cluster_id = generate_cluster_id(idx)
        members = clusters[rep]
        
        # Collect sequences for this cluster
        cluster_seqs = []
        for member_id in members:
            if member_id in sequences:
                cluster_seqs.append((member_id, sequences[member_id], member_id == rep))
            else:
                missing_seqs.add(member_id)
        
        if not cluster_seqs:
            empty_clusters += 1
            continue
        
        # Write FASTA
        fasta_file = output_path / f"{cluster_id}.fasta"
        with open(fasta_file, 'w') as f:
            for member_id, seq, is_rep in cluster_seqs:
                rep_tag = " [REP]" if is_rep else ""
                f.write(f">{cluster_id}|{member_id}{rep_tag}\n")
                for i in range(0, len(seq), 80):
                    f.write(seq[i:i+80] + '\n')
        
        # Write members list
        members_file = output_path / f"{cluster_id}_members.txt"
        with open(members_file, 'w') as f:
            f.write(f"# Cluster {cluster_id}\n")
            f.write(f"# Representative: {rep}\n")
            f.write(f"# Size: {len(cluster_seqs)}\n")
            for member_id, seq, is_rep in cluster_seqs:
                rep_mark = " *" if is_rep else ""
                f.write(f"{member_id}{rep_mark}\n")
        
        mapping.append({
            'cluster_id': cluster_id,
            'representative': rep,
            'size': len(cluster_seqs)
        })
        
        # Progress
        if (idx + 1) % 100 == 0:
            print(f"  Processed {idx + 1}/{len(sorted_reps)} clusters...")
    
    # Write master mapping
    mapping_file = output_path / "cluster_mapping.tsv"
    with open(mapping_file, 'w') as f:
        f.write("cluster_id\trepresentative\tsize\n")
        for m in mapping:
            f.write(f"{m['cluster_id']}\t{m['representative']}\t{m['size']}\n")
    
    # Summary
    print(f"\n{'='*60}")
    print(f"COMPLETE")
    print(f"{'='*60}")
    print(f"Clusters written: {len(mapping)}")
    print(f"Empty clusters (no sequences found): {empty_clusters}")
    print(f"Total sequences placed: {sum(m['size'] for m in mapping)}")
    
    if missing_seqs:
        print(f"\nWarning: {len(missing_seqs)} member IDs not found in source FASTA")
        print(f"  Examples: {list(missing_seqs)[:5]}")
    
    print(f"\nTop 10 largest clusters:")
    for m in mapping[:10]:
        print(f"  {m['cluster_id']}: {m['size']} members (rep: {m['representative']})")
    
    # Singleton count
    singletons = sum(1 for m in mapping if m['size'] == 1)
    print(f"\nSingletons: {singletons}")
    print(f"Multi-member clusters: {len(mapping) - singletons}")


if __name__ == "__main__":
    main()
```
