## Supplemental ZIP for "Recurrent Cysteine Enrichment in Diverse Gut Phage Capsids Suggests Gut-Associated Structural Adaptation": cluster-stats.py

```
"""
Quick stats from your cluster TSV (can run this first to see distribution)
"""

from collections import defaultdict

def analyze_clusters(tsv_path):
    clusters = defaultdict(list)
    with open(tsv_path, 'r') as f:
        for line in f:
            parts = line.strip().split('\t')
            if len(parts) == 2:
                rep, member = parts
                clusters[rep].append(member)
    
    sizes = [len(m) for m in clusters.values()]
    
    print(f"Total clusters: {len(clusters)}")
    print(f"Total proteins: {sum(sizes)}")
    print(f"\nCluster size distribution:")
    print(f"  Singletons (size=1): {sum(1 for s in sizes if s == 1)}")
    print(f"  Small (2-5):         {sum(1 for s in sizes if 2 <= s <= 5)}")
    print(f"  Medium (6-20):       {sum(1 for s in sizes if 6 <= s <= 20)}")
    print(f"  Large (21-100):      {sum(1 for s in sizes if 21 <= s <= 100)}")
    print(f"  Very large (>100):   {sum(1 for s in sizes if s > 100)}")
    print(f"\n  Min size: {min(sizes)}")
    print(f"  Max size: {max(sizes)}")
    print(f"  Mean size: {sum(sizes)/len(sizes):.1f}")
    
    # Top 10 largest
    sorted_clusters = sorted(clusters.items(), key=lambda x: -len(x[1]))
    print(f"\nTop 10 largest clusters:")
    for i, (rep, members) in enumerate(sorted_clusters[:10]):
        print(f"  {i+1}. {rep[:40]}... : {len(members)} members")

# Run on your file
analyze_clusters("gpd_clustered_cluster.tsv")
```
