## Supplemental ZIP for "Recurrent Cysteine Enrichment in Diverse Gut Phage Capsids Suggests Gut-Associated Structural Adaptation": colab_dssp_sitelevel.py

```
# =============================================================================
# Colab cell 3 (revised) — all-residue DSSP burial, SITE-LEVEL
#
# Matches the unit of analysis used in HExameranalysis.R, which collapses the
# six protomer copies of each residue into one averaged site:
#
#     group_by(cluster, res_num, secondary_structure) %>%
#     summarise(rsa_percent = mean(rsa_percent), ...)
#
# That is why the manuscript reports 47 cysteine sites rather than 282 copies,
# and why cysteine burial is 83% rather than 81.2%. Both numbers are correct;
# they count different things. The control comparison has to use the same unit
# as the primary analysis, so this version averages first.
#
# Run after:
#   Cell 1:  !apt-get -qq install -y dssp
#   Cell 2:  from google.colab import files; up = files.upload()
# =============================================================================

import csv, glob, os, statistics, subprocess
from collections import defaultdict
from scipy import stats

# Miller S, Janin J, Lesk AM, Chothia C (1987) J Mol Biol 196:641-656.
MAX_ACC = {
    "A": 113, "R": 241, "N": 158, "D": 151, "C": 140,
    "E": 183, "Q": 189, "G":  85, "H": 194, "I": 182,
    "L": 180, "K": 211, "M": 204, "F": 218, "P": 143,
    "S": 122, "T": 146, "W": 259, "Y": 229, "V": 160,
}
# all 20 standard amino acids, ordered by median RSA at runtime
TARGETS = list("ACDEFGHIKLMNPQRSTVWY")
BURIED_CUTOFF = 10.0


def parse_dssp_all(path):
    rows, in_data = [], False
    with open(path) as f:
        for line in f:
            if line.startswith("  #  RESIDUE"):
                in_data = True
                continue
            if not in_data or len(line) < 38:
                continue
            try:
                res_num = line[5:10].strip()
                chain   = line[11].strip()
                aa      = line[13]
                ss      = line[16]
                acc     = line[35:38].strip()
                if aa == "!" or not res_num or aa not in MAX_ACC:
                    continue
                acc_val = int(acc) if acc else 0
                rows.append({
                    "chain": chain,
                    "res_num": int(res_num) if res_num.isdigit() else res_num,
                    "aa": aa,
                    "ss": ss if ss != " " else "-",
                    "acc": acc_val,
                    "rsa": acc_val / MAX_ACC[aa] * 100,
                })
            except (ValueError, IndexError):
                continue
    return rows


# ---------------------------------------------------------------- run DSSP
pdbs = sorted(glob.glob("*_Hexamer.pdb"))
print(f"Found {len(pdbs)} hexamer PDB files\n")

copies = []          # one row per protomer copy
for p in pdbs:
    cluster = os.path.basename(p).replace("_Hexamer.pdb", "").replace("rep", "")
    dssp_out = p.replace(".pdb", ".dssp")
    print(f"Processing {cluster}...", end=" ")

    r = subprocess.run(["mkdssp", p, dssp_out], capture_output=True, text=True)
    if not os.path.exists(dssp_out):
        print(f"FAILED  {r.stderr.strip()[:80]}")
        continue

    res = parse_dssp_all(dssp_out)
    print(f"{len(res)} residue copies")
    for x in res:
        copies.append({
            "cluster": cluster, "chain": x["chain"], "res_num": x["res_num"],
            "residue": x["aa"], "secondary_structure": x["ss"],
            "acc_absolute": x["acc"], "rsa_percent": x["rsa"],
        })

# ------------------------------------------------- collapse to sites
# key matches HExameranalysis.R: cluster + res_num + secondary_structure.
# residue type is carried along for the comparison.
agg = defaultdict(list)
for c in copies:
    key = (c["cluster"], c["res_num"], c["secondary_structure"], c["residue"])
    agg[key].append(c["rsa_percent"])

sites = []
for (cluster, res_num, ss, aa), vals in agg.items():
    sites.append({
        "cluster": cluster,
        "res_num": res_num,
        "residue": aa,
        "secondary_structure": ss,
        "n_copies": len(vals),
        "rsa_percent": round(statistics.mean(vals), 2),
    })

print(f"\n{len(copies):,} protomer copies collapsed to {len(sites):,} sites")

with open("hexamer_residue_sites.tsv", "w", newline="") as f:
    w = csv.DictWriter(f, delimiter="\t", fieldnames=[
        "cluster", "res_num", "residue", "secondary_structure",
        "n_copies", "rsa_percent"])
    w.writeheader()
    w.writerows(sites)
print("Wrote hexamer_residue_sites.tsv")

# ------------------------------------------------------- comparison
by_res = defaultdict(list)
for s in sites:
    by_res[s["residue"]].append(s["rsa_percent"])

cys = by_res.get("C", [])

print("\n" + "=" * 70)
print(f"{'residue':<9}{'sites':>7}{'median RSA':>13}{'mean RSA':>11}"
      f"{'% buried':>11}{'p vs CYS':>14}")
print("=" * 70)

rows = []
for aa in TARGETS:
    v = by_res.get(aa, [])
    if not v:
        continue
    pct = 100 * sum(1 for x in v if x < BURIED_CUTOFF) / len(v)
    if aa == "C":
        pval = None
    else:
        _, pval = stats.mannwhitneyu(cys, v)
    rows.append([aa, len(v), statistics.median(v), statistics.mean(v), pct, pval])

# most buried first
rows.sort(key=lambda r: r[2])

summary = []
for aa, n, med, mean, pct, pval in rows:
    p_str = "-" if pval is None else f"{pval:.2e}"
    mark = "  <- cysteine" if aa == "C" else ""
    print(f"{aa:<9}{n:>7}{med:>13.2f}{mean:>11.2f}{pct:>11.1f}{p_str:>14}{mark}")
    summary.append([aa, n, round(med, 3), round(mean, 3), round(pct, 2),
                    f"{pval:.4e}" if pval is not None else "NA"])

cys_rank = [r[0] for r in rows].index("C") + 1
print(f"\nCysteine ranks {cys_rank} of {len(rows)} by median RSA (1 = most buried).")

with open("hexamer_residue_rsa_summary.tsv", "w", newline="") as f:
    w = csv.writer(f, delimiter="\t")
    w.writerow(["residue", "n_sites", "median_rsa", "mean_rsa",
                f"pct_buried_under_{int(BURIED_CUTOFF)}", "p_vs_cysteine"])
    w.writerows(summary)

cys_buried = 100 * sum(1 for x in cys if x < BURIED_CUTOFF) / len(cys)
print(f"\nCYSTEINE CHECK: {len(cys)} sites, {cys_buried:.1f}% buried.")
print("Manuscript reports 47 sites and 83% — both should now match.")
if len(cys) != 47:
    print(f"  NOTE: site count is {len(cys)}, not 47. The manuscript's 47 may")
    print(f"  come from a filtered subset (e.g. only clusters with >=2 highly")
    print(f"  conserved cysteines). Check before using these numbers.")

from google.colab import files
files.download("hexamer_residue_sites.tsv")
files.download("hexamer_residue_rsa_summary.tsv")
```
