## Supplemental ZIP for "Recurrent Cysteine Enrichment in Diverse Gut Phage Capsids Suggests Gut-Associated Structural Adaptation": compute_gpd_gc.py

```
"""
compute_gpd_gc.py
=================
Per-genome GC content from the GPD nucleotide FASTA.

Produces gpd_gc.csv, which is the input gc_analysis.py expects. Run this
first, then gc_analysis.py.

INPHARED GC is computed inside gc_analysis.py directly from its genome
FASTA, so only GPD needs this separate step.

    python compute_gpd_gc.py

Handles both the gzipped download and a decompressed .fa file. No
dependencies beyond the standard library; takes a few minutes on the
1.4 GB GPD file.
"""

import csv
import gzip
import os
import statistics
import sys


# =============================================================================
# PATHS -- edit these
# =============================================================================

GPD_SEQS = r"C:\Users\riley\OneDrive\Desktop\Proteomic_Capsid_Project\gpd_data\gpd_basedata\GPD_sequences.fa"
OUTPUT   = r"C:\Users\riley\OneDrive\Desktop\Proteomic_Capsid_Project\gpd_data\gpd_basedata\gpd_gc.csv"


# =============================================================================

def opener(path):
    """Transparently handle .gz or plain text."""
    if path.endswith(".gz"):
        return gzip.open(path, "rt")
    return open(path)


def main():
    if not os.path.exists(GPD_SEQS):
        sys.exit(f"Input not found:\n  {GPD_SEQS}")

    gc_data = {}
    current = None
    gc_count = 0
    total = 0

    with opener(GPD_SEQS) as f:
        for line in f:
            if line.startswith(">"):
                if current and total > 0:
                    gc_data[current] = 100 * gc_count / total
                current = line[1:].split()[0]
                gc_count = 0
                total = 0
            else:
                s = line.strip().upper()
                gc_count += s.count("G") + s.count("C")
                # N and ambiguity codes count toward the denominator only
                total += len(s)
        if current and total > 0:
            gc_data[current] = 100 * gc_count / total

    with open(OUTPUT, "w", newline="") as f:
        w = csv.writer(f)
        w.writerow(["genome_id", "gc_percent"])
        for genome_id, pct in gc_data.items():
            w.writerow([genome_id, round(pct, 3)])

    vals = sorted(gc_data.values())
    print(f"Genomes:   {len(gc_data):,}")
    print(f"Median GC: {statistics.median(vals):.2f}%")
    print(f"Mean GC:   {statistics.mean(vals):.2f}%")
    print(f"Range:     {vals[0]:.1f}% - {vals[-1]:.1f}%")
    print(f"\nWrote: {OUTPUT}")


if __name__ == "__main__":
    main()
```
