## Supplemental ZIP for "Recurrent Cysteine Enrichment in Diverse Gut Phage Capsids Suggests Gut-Associated Structural Adaptation": cys-hotspot-analysis.py

```
#!/usr/bin/env python3
"""
Cysteine Hotspot Analysis from US-align MSTA output

This script identifies structurally conserved cysteine positions across 
phylogenetically diverse gut phage major capsid proteins (MCPs). It takes
the output of US-align's multiple structure alignment (MSTA) and finds
alignment columns where many unrelated phages have converged on placing
a cysteine at the same structural position in the HK97 fold.

Key concept: Alignment columns represent positions in 3D structural space,
not sequence positions. If 40+ structures from different clusters all have
a cysteine at the same alignment column, that's evidence of convergent 
evolution — independent lineages arriving at the same structural solution.

Inputs:
    - US-align MSTA alignment (FASTA format)
    - pdb_list.txt mapping usalign indices to original uvig IDs
    - Cluster membership files (one per cluster, listing member uvig IDs)
    - Superposed PDB structures from US-align (for 3D validation)

Outputs:
    - usalign_cysteine_hotspots_summary.csv: One row per hotspot with stats
    - usalign_cysteine_hotspots_detailed.csv: One row per structure per hotspot
    - usalign_cysteine_hotspots_log.txt: Human-readable analysis log

Author: Riley (Northeastern University)
Project: Gut phage MCP cysteine enrichment study
"""

import os
import re
import csv
from collections import defaultdict
from pathlib import Path
import math

# =============================================================================
# CONFIGURATION
# =============================================================================

# Base directory for all project data
BASE_DIR = Path("/mnt/c/Users/riley/OneDrive/Desktop/Proteomic_Capsid_Project/gpd_data")

# Input files
ALIGNMENT_FASTA = BASE_DIR / "gpd_highcys_pdbs" / "usalign_alignment.fasta"  # US-align output
PDB_LIST = BASE_DIR / "gpd_highcys_pdbs" / "pdb_list.txt"  # Maps usalign indices to uvig IDs
CLUSTER_DIR = BASE_DIR / "MMseq2" / "gpd_clusters_organized"  # Cluster membership files
PDB_DIR = BASE_DIR / "gpd_highcys_pdbs"  # Superposed PDB structures

# Output directory
OUTPUT_DIR = BASE_DIR / "gpd_highcys_pdbs"

# Analysis parameters
WINDOW = 3          # ±N residues for hotspot detection (accounts for alignment uncertainty)
MIN_STRUCTURES = 15 # Minimum structures to report a hotspot
REGION_SPACING = 20 # Merge hotspots within this distance (avoid reporting same region twice)


# =============================================================================
# DATA LOADING FUNCTIONS
# =============================================================================

def load_pdb_index_mapping(pdb_list_path):
    """
    Map US-align structure indices to original uvig protein IDs.
    
    US-align renames input structures to usalign_msta.0.pdb, usalign_msta.1.pdb, etc.
    The index order corresponds to the input file order, which was alphabetical
    (from `ls *.pdb > pdb_list.txt`).
    
    This function:
    1. Reads pdb_list.txt and extracts uvig_* names (ignoring usalign_msta.* names)
    2. Sorts alphabetically (to match original ls order)
    3. Returns dict mapping {usalign_index: uvig_id}
    
    Args:
        pdb_list_path: Path to pdb_list.txt
        
    Returns:
        dict: {0: 'uvig_10193_40', 1: 'uvig_103535_11', ...}
    """
    uvig_names = []
    with open(pdb_list_path, 'r') as f:
        for line in f:
            name = line.strip()
            # Only keep original uvig names, not usalign output names
            if name and name.startswith('uvig_'):
                uvig_names.append(name.replace('.pdb', ''))
    
    # Sort alphabetically to match original `ls` order
    uvig_names_sorted = sorted(uvig_names)
    
    # Create index -> uvig_id mapping
    mapping = {idx: name for idx, name in enumerate(uvig_names_sorted)}
    
    print(f"DEBUG: First 3 mappings: {list(mapping.items())[:3]}")
    print(f"DEBUG: Total mappings: {len(mapping)}")
    return mapping


def load_cluster_mapping(cluster_dir):
    """
    Map uvig protein IDs to their MMseqs2 cluster assignments.
    
    Each cluster file (e.g., A10_members.txt) contains:
        # Cluster A10
        # Representative: uvig_83735_51
        # Size: 47
        uvig_83735_51 *    <- asterisk marks representative
        uvig_83474_57
        ...
    
    Since we're analyzing cluster representatives, each uvig in our dataset
    should map to a unique cluster (no duplicates).
    
    Args:
        cluster_dir: Path to directory containing cluster membership files
        
    Returns:
        dict: {'uvig_83735_51': 'A10', 'uvig_3010_15': 'C11', ...}
    """
    uvig_to_cluster = {}
    cluster_dir = Path(cluster_dir)
    
    files_found = list(cluster_dir.glob("*.txt"))
    print(f"DEBUG: Found {len(files_found)} cluster files")
    
    for cluster_file in files_found:
        # Extract cluster ID from filename: "A10_members.txt" -> "A10"
        cluster_id = cluster_file.stem.replace('_members', '')
        
        with open(cluster_file, 'r') as f:
            for line in f:
                line = line.strip()
                # Skip comment lines (headers)
                if line.startswith('#') or not line:
                    continue
                # Remove asterisk from representative marker
                uvig_id = line.replace(' *', '').replace('*', '').strip()
                if uvig_id:
                    uvig_to_cluster[uvig_id] = cluster_id
    
    # Validation: check specific lookups
    print(f"DEBUG: Total cluster mappings: {len(uvig_to_cluster)}")
    print(f"DEBUG: uvig_3010_15 -> {uvig_to_cluster.get('uvig_3010_15', 'NOT FOUND')}")
    print(f"DEBUG: uvig_83735_51 -> {uvig_to_cluster.get('uvig_83735_51', 'NOT FOUND')}")
    print(f"DEBUG: uvig_6610_79 -> {uvig_to_cluster.get('uvig_6610_79', 'NOT FOUND')}")
    return uvig_to_cluster


def parse_alignment_fasta(fasta_path):
    """
    Parse US-align MSTA output FASTA file.
    
    US-align outputs a multiple sequence alignment where:
    - Each sequence represents one superposed structure
    - Columns represent structurally equivalent positions
    - Gaps (-) indicate insertions/deletions relative to the structural core
    
    Header format: >usalign_msta.0.pdb:A  L=337  d0=6.70  seqID=0.055  TM-score=0.39706
    We extract the index (0) from the header.
    
    Args:
        fasta_path: Path to usalign_alignment.fasta
        
    Returns:
        dict: {0: 'MKTL---VGSA...', 1: 'MKSI---AGTA...', ...}
              Keys are usalign indices, values are aligned sequences
    """
    sequences = {}
    current_idx = None
    current_seq = []
    
    with open(fasta_path, 'r') as f:
        for line in f:
            line = line.strip()
            if line.startswith('>'):
                # Save previous sequence
                if current_idx is not None:
                    sequences[current_idx] = ''.join(current_seq)
                # Parse header: >usalign_msta.0.pdb:A -> extract 0
                match = re.search(r'usalign_msta\.(\d+)\.pdb', line)
                if match:
                    current_idx = int(match.group(1))
                else:
                    current_idx = None
                current_seq = []
            elif current_idx is not None:
                current_seq.append(line)
        
        # Don't forget last sequence
        if current_idx is not None:
            sequences[current_idx] = ''.join(current_seq)
    
    return sequences


# =============================================================================
# CYSTEINE ANALYSIS FUNCTIONS
# =============================================================================

def find_cysteine_positions(sequences):
    """
    Extract cysteine positions from each aligned sequence.
    
    For each structure, records both:
    - Alignment column (position in structural space)
    - Original residue number (position in that protein's sequence)
    
    This dual tracking allows us to:
    1. Find hotspots by alignment column (structural conservation)
    2. Map back to original PDB residue numbers (for visualization)
    
    Args:
        sequences: dict from parse_alignment_fasta()
        
    Returns:
        dict: {usalign_idx: [(alignment_col, original_residue), ...], ...}
    """
    cys_by_struct = {}
    
    for idx, seq in sequences.items():
        cys_positions = []
        original_pos = 0  # Tracks position in ungapped sequence
        
        for col, aa in enumerate(seq):
            if aa != '-':
                original_pos += 1
                if aa == 'C':
                    cys_positions.append((col, original_pos))
        
        cys_by_struct[idx] = cys_positions
    
    return cys_by_struct


def find_hotspots(cys_by_struct, sequences, window=3):
    """
    Identify alignment columns where multiple structures have nearby cysteines.
    
    A "hotspot" is an alignment column where many structures have a cysteine
    within ±window residues. The window accounts for:
    - Local alignment uncertainty in divergent folds
    - ESMFold prediction variability
    - Slight structural variations in loop regions
    
    Algorithm:
    1. For each cysteine in each structure, mark all columns within ±window
    2. Count how many structures contribute to each column
    3. High-count columns are potential hotspots
    
    Args:
        cys_by_struct: dict from find_cysteine_positions()
        sequences: dict from parse_alignment_fasta()
        window: ±N residues to consider (default 3)
        
    Returns:
        tuple: (hotspots dict, alignment_length)
               hotspots: {column: [list of hit dicts], ...}
    """
    alignment_len = len(list(sequences.values())[0])
    hotspots = defaultdict(list)
    
    for idx, positions in cys_by_struct.items():
        for col, orig_res in positions:
            # Mark this structure as contributing to all columns within window
            for offset in range(-window, window + 1):
                target_col = col + offset
                if 0 <= target_col < alignment_len:
                    hotspots[target_col].append({
                        'usalign_idx': idx,
                        'cys_alignment_col': col,      # Where the cysteine actually is
                        'cys_original_residue': orig_res,  # Residue number in PDB
                        'offset': offset               # Distance from hotspot center
                    })
    
    return hotspots, alignment_len


def dedupe_hotspot_hits(hits):
    """
    Keep only the closest cysteine per structure for each hotspot.
    
    A structure might contribute to a hotspot from multiple cysteines
    (if they're within 2*window of each other). We keep only the closest
    one to avoid double-counting.
    
    Args:
        hits: list of hit dicts from find_hotspots()
        
    Returns:
        list: deduplicated hits (one per structure)
    """
    best_by_struct = {}
    for hit in hits:
        idx = hit['usalign_idx']
        # Keep hit with smallest offset (closest to hotspot center)
        if idx not in best_by_struct or abs(hit['offset']) < abs(best_by_struct[idx]['offset']):
            best_by_struct[idx] = hit
    return list(best_by_struct.values())


# =============================================================================
# 3D VALIDATION FUNCTIONS
# =============================================================================

def extract_cys_sg_coordinates(pdb_path, target_residue):
    """
    Extract sulfur (SG) atom coordinates for a specific cysteine.
    
    Parses PDB file to find the SG atom of the cysteine at the given
    residue number. Used for 3D spatial validation of hotspots.
    
    PDB ATOM record format (fixed columns):
        Columns 1-6:   Record type (ATOM)
        Columns 13-16: Atom name (SG)
        Columns 18-20: Residue name (CYS)
        Columns 23-26: Residue number
        Columns 31-38: X coordinate
        Columns 39-46: Y coordinate
        Columns 47-54: Z coordinate
    
    Args:
        pdb_path: Path to superposed PDB file
        target_residue: Residue number to find
        
    Returns:
        tuple: (x, y, z) coordinates, or None if not found
    """
    with open(pdb_path, 'r') as f:
        for line in f:
            if line.startswith('ATOM') or line.startswith('HETATM'):
                atom_name = line[12:16].strip()
                res_num = int(line[22:26].strip())
                res_name = line[17:20].strip()
                
                if atom_name == 'SG' and res_name == 'CYS' and res_num == target_residue:
                    x = float(line[30:38])
                    y = float(line[38:46])
                    z = float(line[46:54])
                    return (x, y, z)
    return None


def calculate_spatial_stats(coords):
    """
    Calculate spatial clustering statistics for a set of 3D coordinates.
    
    Computes:
    - Centroid: average position of all points
    - RMSD from centroid: how spread out the points are
    - Max pairwise distance: worst-case spread
    
    Interpretation:
    - RMSD < 5Å: TIGHT cluster (cysteines at same structural position)
    - RMSD 5-10Å: MODERATE (same region, some variability)
    - RMSD > 10Å: DISPERSED (may be alignment artifact)
    
    Args:
        coords: list of (x, y, z) tuples
        
    Returns:
        tuple: (centroid, rmsd, max_pairwise_distance)
    """
    if not coords:
        return None, None, None
    
    n = len(coords)
    
    # Calculate centroid (average position)
    centroid = (
        sum(c[0] for c in coords) / n,
        sum(c[1] for c in coords) / n,
        sum(c[2] for c in coords) / n
    )
    
    # Calculate RMSD from centroid
    sq_dist_sum = sum(
        (c[0] - centroid[0])**2 + (c[1] - centroid[1])**2 + (c[2] - centroid[2])**2
        for c in coords
    )
    rmsd = math.sqrt(sq_dist_sum / n)
    
    # Calculate max pairwise distance
    max_dist = 0
    for i, c1 in enumerate(coords):
        for c2 in coords[i+1:]:
            dist = math.sqrt((c1[0]-c2[0])**2 + (c1[1]-c2[1])**2 + (c1[2]-c2[2])**2)
            if dist > max_dist:
                max_dist = dist
    
    return centroid, rmsd, max_dist


def get_3d_stats_for_hotspot(hits, pdb_dir):
    """
    Validate a hotspot by measuring 3D spatial clustering of cysteines.
    
    For each structure in the hotspot, extracts the cysteine SG coordinates
    from the superposed PDB file and calculates clustering statistics.
    
    This validates that the sequence-based hotspot corresponds to actual
    spatial clustering in 3D, not just alignment artifacts.
    
    Args:
        hits: list of hit dicts for this hotspot
        pdb_dir: directory containing superposed PDB files
        
    Returns:
        dict with spatial stats, or None if no coordinates found
    """
    coords = []
    
    for hit in hits:
        idx = hit['usalign_idx']
        res_num = hit['cys_original_residue']
        pdb_path = pdb_dir / f"usalign_msta.{idx}.pdb"
        
        if pdb_path.exists():
            coord = extract_cys_sg_coordinates(pdb_path, res_num)
            if coord:
                coords.append(coord)
    
    if coords:
        centroid, rmsd, max_dist = calculate_spatial_stats(coords)
        
        # Classify spatial clustering quality
        if rmsd < 5:
            cluster_quality = "TIGHT"
        elif rmsd < 10:
            cluster_quality = "MODERATE"
        else:
            cluster_quality = "DISPERSED"
        
        return {
            'n_coords_found': len(coords),
            'centroid_x': round(centroid[0], 2),
            'centroid_y': round(centroid[1], 2),
            'centroid_z': round(centroid[2], 2),
            'rmsd_from_centroid': round(rmsd, 2),
            'max_pairwise_dist': round(max_dist, 2),
            'cluster_quality': cluster_quality
        }
    return None


# =============================================================================
# MAIN ANALYSIS PIPELINE
# =============================================================================

def main():
    """
    Main analysis pipeline.
    
    1. Load mappings (usalign index -> uvig ID -> cluster)
    2. Parse structural alignment
    3. Find cysteine positions in each structure
    4. Identify hotspots (columns with many cysteines)
    5. Validate hotspots with 3D coordinate analysis
    6. Output results to CSV and log files
    """
    
    # --- Load mappings ---
    pdb_mapping = load_pdb_index_mapping(PDB_LIST)
    cluster_mapping = load_cluster_mapping(CLUSTER_DIR)
    
    # --- Parse alignment ---
    sequences = parse_alignment_fasta(ALIGNMENT_FASTA)
    
    if not sequences:
        print("ERROR: No sequences parsed!")
        return
    
    alignment_len = len(list(sequences.values())[0])
    
    # --- Find cysteines ---
    cys_by_struct = find_cysteine_positions(sequences)
    total_cys = sum(len(pos) for pos in cys_by_struct.values())
    
    # --- Find hotspots ---
    hotspots, alignment_len = find_hotspots(cys_by_struct, sequences, window=WINDOW)
    
    # Build and rank results
    results = []
    for col, hits in hotspots.items():
        deduped = dedupe_hotspot_hits(hits)
        results.append({
            'alignment_column': col,
            'n_structures': len(deduped),
            'pct_structures': 100 * len(deduped) / len(sequences),
            'hits': deduped
        })
    
    results.sort(key=lambda x: -x['n_structures'])
    
    # Filter to non-overlapping hotspots (avoid reporting same region twice)
    seen_regions = []
    top_hotspots = []
    for r in results:
        col = r['alignment_column']
        if any(abs(col - seen) < REGION_SPACING for seen in seen_regions):
            continue
        if r['n_structures'] >= MIN_STRUCTURES:
            top_hotspots.append(r)
            seen_regions.append(col)
    
    # --- 3D validation ---
    for h in top_hotspots:
        stats_3d = get_3d_stats_for_hotspot(h['hits'], PDB_DIR)
        if stats_3d:
            h.update(stats_3d)
        else:
            h['n_coords_found'] = 0
            h['centroid_x'] = None
            h['centroid_y'] = None
            h['centroid_z'] = None
            h['rmsd_from_centroid'] = None
            h['max_pairwise_dist'] = None
            h['cluster_quality'] = None
    
    # --- Write summary CSV ---
    summary_path = OUTPUT_DIR / "usalign_cysteine_hotspots_summary.csv"
    with open(summary_path, 'w', newline='') as f:
        writer = csv.writer(f)
        writer.writerow([
            'hotspot_rank', 'alignment_column', 'n_structures', 'pct_structures',
            'n_coords_found', 'rmsd_from_centroid', 'max_pairwise_dist', 'cluster_quality',
            'centroid_x', 'centroid_y', 'centroid_z', 'clusters'
        ])
        for rank, h in enumerate(top_hotspots, 1):
            # Collect all clusters represented in this hotspot
            clusters = set()
            for hit in h['hits']:
                uvig_id = pdb_mapping.get(hit['usalign_idx'], '')
                cluster = cluster_mapping.get(uvig_id, 'unknown')
                if rank == 1 and len(clusters) < 3:  # Debug first hotspot
                    print(f"DEBUG: idx {hit['usalign_idx']} -> {uvig_id} -> {cluster}")
                clusters.add(cluster)
            writer.writerow([
                rank,
                h['alignment_column'],
                h['n_structures'],
                f"{h['pct_structures']:.1f}",
                h['n_coords_found'],
                h['rmsd_from_centroid'],
                h['max_pairwise_dist'],
                h['cluster_quality'],
                h['centroid_x'],
                h['centroid_y'],
                h['centroid_z'],
                ';'.join(sorted(clusters))
            ])
    print(f"Wrote: {summary_path}")
    
    # --- Write detailed CSV ---
    detailed_path = OUTPUT_DIR / "usalign_cysteine_hotspots_detailed.csv"
    with open(detailed_path, 'w', newline='') as f:
        writer = csv.writer(f)
        writer.writerow([
            'hotspot_rank', 'hotspot_column', 'hotspot_rmsd', 'hotspot_max_dist', 'hotspot_quality',
            'usalign_idx', 'uvig_id', 'cluster',
            'cys_alignment_col', 'cys_original_residue', 'offset_from_hotspot'
        ])
        for rank, h in enumerate(top_hotspots, 1):
            for hit in sorted(h['hits'], key=lambda x: x['usalign_idx']):
                uvig_id = pdb_mapping.get(hit['usalign_idx'], f"unknown_{hit['usalign_idx']}")
                cluster = cluster_mapping.get(uvig_id, 'unknown')
                writer.writerow([
                    rank,
                    h['alignment_column'],
                    h['rmsd_from_centroid'],
                    h['max_pairwise_dist'],
                    h['cluster_quality'],
                    hit['usalign_idx'],
                    uvig_id,
                    cluster,
                    hit['cys_alignment_col'],
                    hit['cys_original_residue'],
                    hit['offset']
                ])
    print(f"Wrote: {detailed_path}")
    
    # --- Write log file ---
    log_path = OUTPUT_DIR / "usalign_cysteine_hotspots_log.txt"
    with open(log_path, 'w') as f:
        f.write("CYSTEINE HOTSPOT ANALYSIS LOG\n")
        f.write("=" * 60 + "\n\n")
        f.write(f"Alignment length: {alignment_len}\n")
        f.write(f"Total structures: {len(sequences)}\n")
        f.write(f"Total cysteines: {total_cys}\n")
        f.write(f"Window size: ±{WINDOW} residues\n")
        f.write(f"Min structures for hotspot: {MIN_STRUCTURES}\n")
        f.write(f"Region spacing: {REGION_SPACING}\n")
        f.write(f"Hotspots found: {len(top_hotspots)}\n\n")
        f.write("TOP HOTSPOTS\n")
        f.write("-" * 60 + "\n")
        for rank, h in enumerate(top_hotspots, 1):
            clusters = set()
            for hit in h['hits']:
                uvig_id = pdb_mapping.get(hit['usalign_idx'], '')
                cluster = cluster_mapping.get(uvig_id, 'unknown')
                clusters.add(cluster)
            f.write(f"\n#{rank}: Column {h['alignment_column']}\n")
            f.write(f"    Structures: {h['n_structures']} ({h['pct_structures']:.1f}%)\n")
            f.write(f"    3D RMSD: {h['rmsd_from_centroid']}Å, Max dist: {h['max_pairwise_dist']}Å ({h['cluster_quality']})\n")
            f.write(f"    Clusters: {', '.join(sorted(clusters))}\n")
    print(f"Wrote: {log_path}")
    
    return top_hotspots


if __name__ == "__main__":
    main()
```
