## Supplemental ZIP for "Recurrent Cysteine Enrichment in Diverse Gut Phage Capsids Suggests Gut-Associated Structural Adaptation": Cysteine-Enviroment.py

```
import csv
import numpy as np
from collections import defaultdict
from pathlib import Path
from Bio.PDB import PDBParser, NeighborSearch

# =============================
# Settings
# =============================
input_dir = Path("/mnt/c/Users/riley/OneDrive/Desktop/Proteomic_Capsid_Project/gpd_data/Multimers")
output_detail_csv = input_dir / "all_hexamers_cys_neighbors_detailed.csv"
output_summary_csv = input_dir / "all_hexamers_cys_neighbors_summary.csv"
cutoff = 5.0  # angstroms

hydrophobic = {"ALA", "VAL", "LEU", "ILE", "MET", "PHE", "TRP", "PRO"}
acidic = {"ASP", "GLU"}
basic = {"LYS", "ARG", "HIS"}

# =============================
# Helpers
# =============================
def classify_residue(resname: str) -> str:
    if resname in hydrophobic:
        return "hydrophobic"
    if resname in acidic:
        return "acidic"
    if resname in basic:
        return "basic"
    return "polar"

def residue_id_string(residue) -> str:
    hetflag, resseq, icode = residue.id
    icode = icode.strip() if isinstance(icode, str) else ""
    return f"{resseq}{icode}"

def analyze_pdb(pdb_file: Path, cutoff: float):
    parser = PDBParser(QUIET=True)
    structure = parser.get_structure(pdb_file.stem, str(pdb_file))
    all_atoms = [atom for atom in structure.get_atoms()]
    ns = NeighborSearch(all_atoms)

    detail_rows = []

    # Collect all SG atoms for Sγ-Sγ distance calculations
    all_sg_atoms = []
    for model in structure:
        for chain in model:
            for residue in chain:
                if residue.get_resname() == "CYS" and "SG" in residue:
                    all_sg_atoms.append((residue["SG"], chain.id, residue))

    for model in structure:
        for chain in model:
            for residue in chain:
                if residue.get_resname() != "CYS" or "SG" not in residue:
                    continue

                sg_atom = residue["SG"]
                cys_chain = chain.id
                cys_resnum = residue_id_string(residue)

                # Find nearest other SG atom (any chain)
                nearest_sg_dist = float("inf")
                nearest_sg_chain = ""
                nearest_sg_resnum = ""
                nearest_sg_type = ""  # "same_chain" or "other_chain"

                for other_sg, other_ch, other_res in all_sg_atoms:
                    if other_res == residue:
                        continue
                    dist = np.linalg.norm(sg_atom.coord - other_sg.coord)
                    if dist < nearest_sg_dist:
                        nearest_sg_dist = dist
                        nearest_sg_chain = other_ch
                        nearest_sg_resnum = residue_id_string(other_res)
                        nearest_sg_type = "same_chain" if other_ch == cys_chain else "other_chain"

                if nearest_sg_dist == float("inf"):
                    nearest_sg_dist = None  # no other CYS in structure

                nearby_atoms = ns.search(sg_atom.coord, cutoff, level="A")

                same_chain_neighbors = {}
                other_chain_neighbors = {}

                for atom in nearby_atoms:
                    neighbor_res = atom.get_parent()
                    neighbor_chain = neighbor_res.get_parent()

                    if neighbor_res == residue:
                        continue

                    resname = neighbor_res.get_resname()
                    if resname in {"HOH", "WAT"}:
                        continue

                    key = (neighbor_chain.id, residue_id_string(neighbor_res), resname)

                    if neighbor_chain.id == cys_chain:
                        same_chain_neighbors[key] = True
                    else:
                        other_chain_neighbors[key] = True

                counts = defaultdict(int)

                for ch_id, res_id, resname in same_chain_neighbors.keys():
                    counts[f"same_{classify_residue(resname)}"] += 1

                for ch_id, res_id, resname in other_chain_neighbors.keys():
                    counts[f"other_{classify_residue(resname)}"] += 1

                same_list = sorted(
                    [f"{resname}-{ch_id}:{res_id}" for ch_id, res_id, resname in same_chain_neighbors.keys()]
                )
                other_list = sorted(
                    [f"{resname}-{ch_id}:{res_id}" for ch_id, res_id, resname in other_chain_neighbors.keys()]
                )

                detail_rows.append({
                    "pdb_file": pdb_file.name,
                    "protein_id": pdb_file.stem.replace("_Hexamer", ""),
                    "cys_chain": cys_chain,
                    "cys_residue": cys_resnum,
                    "same_hydrophobic": counts["same_hydrophobic"],
                    "same_acidic": counts["same_acidic"],
                    "same_basic": counts["same_basic"],
                    "same_polar": counts["same_polar"],
                    "other_hydrophobic": counts["other_hydrophobic"],
                    "other_acidic": counts["other_acidic"],
                    "other_basic": counts["other_basic"],
                    "other_polar": counts["other_polar"],
                    "n_same_chain_neighbors": len(same_chain_neighbors),
                    "n_other_chain_neighbors": len(other_chain_neighbors),
                    "nearest_sg_dist_A": round(nearest_sg_dist, 3) if nearest_sg_dist is not None else "NA",
                    "nearest_sg_chain": nearest_sg_chain,
                    "nearest_sg_residue": nearest_sg_resnum,
                    "nearest_sg_type": nearest_sg_type,
                    "within_disulfide_range": "yes" if nearest_sg_dist is not None and nearest_sg_dist <= 2.5 else "no",
                    "same_chain_neighbors": "; ".join(same_list),
                    "other_chain_neighbors": "; ".join(other_list),
                })

    return detail_rows

# =============================
# Run all files
# =============================
pdb_files = sorted(input_dir.glob("*_Hexamer.pdb"))

if not pdb_files:
    raise FileNotFoundError(f"No *_Hexamer.pdb files found in {input_dir}")

all_detail_rows = []
summary_rows = []

for i, pdb_file in enumerate(pdb_files, 1):
    print(f"[{i}/{len(pdb_files)}] Analyzing {pdb_file.name}")
    try:
        detail_rows = analyze_pdb(pdb_file, cutoff)
        all_detail_rows.extend(detail_rows)

        if detail_rows:
            n_cys = len(detail_rows)
            summary_rows.append({
                "pdb_file": pdb_file.name,
                "protein_id": pdb_file.stem.replace("_Hexamer", ""),
                "n_cysteines": n_cys,
                "mean_same_hydrophobic": round(sum(r["same_hydrophobic"] for r in detail_rows) / n_cys, 3),
                "mean_same_acidic": round(sum(r["same_acidic"] for r in detail_rows) / n_cys, 3),
                "mean_same_basic": round(sum(r["same_basic"] for r in detail_rows) / n_cys, 3),
                "mean_same_polar": round(sum(r["same_polar"] for r in detail_rows) / n_cys, 3),
                "mean_other_hydrophobic": round(sum(r["other_hydrophobic"] for r in detail_rows) / n_cys, 3),
                "mean_other_acidic": round(sum(r["other_acidic"] for r in detail_rows) / n_cys, 3),
                "mean_other_basic": round(sum(r["other_basic"] for r in detail_rows) / n_cys, 3),
                "mean_other_polar": round(sum(r["other_polar"] for r in detail_rows) / n_cys, 3),
                "mean_same_neighbors": round(sum(r["n_same_chain_neighbors"] for r in detail_rows) / n_cys, 3),
                "mean_other_neighbors": round(sum(r["n_other_chain_neighbors"] for r in detail_rows) / n_cys, 3),
                "pct_with_other_chain_contacts": round(
                    100 * sum(1 for r in detail_rows if r["n_other_chain_neighbors"] > 0) / n_cys, 2
                ),
                "mean_nearest_sg_dist_A": round(
                    sum(r["nearest_sg_dist_A"] for r in detail_rows if r["nearest_sg_dist_A"] != "NA") /
                    max(1, sum(1 for r in detail_rows if r["nearest_sg_dist_A"] != "NA")), 3
                ),
                "n_within_disulfide_range": sum(1 for r in detail_rows if r["within_disulfide_range"] == "yes"),
                "pct_within_disulfide_range": round(
                    100 * sum(1 for r in detail_rows if r["within_disulfide_range"] == "yes") / n_cys, 2
                )
            })
        else:
            summary_rows.append({
                "pdb_file": pdb_file.name,
                "protein_id": pdb_file.stem.replace("_Hexamer", ""),
                "n_cysteines": 0,
                "mean_same_hydrophobic": 0,
                "mean_same_acidic": 0,
                "mean_same_basic": 0,
                "mean_same_polar": 0,
                "mean_other_hydrophobic": 0,
                "mean_other_acidic": 0,
                "mean_other_basic": 0,
                "mean_other_polar": 0,
                "mean_same_neighbors": 0,
                "mean_other_neighbors": 0,
                "pct_with_other_chain_contacts": 0,
                "mean_nearest_sg_dist_A": 0,
                "n_within_disulfide_range": 0,
                "pct_within_disulfide_range": 0
            })

    except Exception as e:
        print(f"  ERROR: {e}")

# =============================
# Write detailed CSV
# =============================
detail_fields = [
    "pdb_file", "protein_id", "cys_chain", "cys_residue",
    "same_hydrophobic", "same_acidic", "same_basic", "same_polar",
    "other_hydrophobic", "other_acidic", "other_basic", "other_polar",
    "n_same_chain_neighbors", "n_other_chain_neighbors",
    "nearest_sg_dist_A", "nearest_sg_chain", "nearest_sg_residue",
    "nearest_sg_type", "within_disulfide_range",
    "same_chain_neighbors", "other_chain_neighbors"
]

with open(output_detail_csv, "w", newline="") as f:
    writer = csv.DictWriter(f, fieldnames=detail_fields)
    writer.writeheader()
    writer.writerows(all_detail_rows)

# =============================
# Write summary CSV
# =============================
summary_fields = [
    "pdb_file", "protein_id", "n_cysteines",
    "mean_same_hydrophobic", "mean_same_acidic", "mean_same_basic", "mean_same_polar",
    "mean_other_hydrophobic", "mean_other_acidic", "mean_other_basic", "mean_other_polar",
    "mean_same_neighbors", "mean_other_neighbors", "pct_with_other_chain_contacts",
    "mean_nearest_sg_dist_A", "n_within_disulfide_range", "pct_within_disulfide_range"
]

with open(output_summary_csv, "w", newline="") as f:
    writer = csv.DictWriter(f, fieldnames=summary_fields)
    writer.writeheader()
    writer.writerows(summary_rows)

print(f"\nDone.")
print(f"Detailed output: {output_detail_csv}")
print(f"Summary output:  {output_summary_csv}")
```
