## Supplemental ZIP for "Recurrent Cysteine Enrichment in Diverse Gut Phage Capsids Suggests Gut-Associated Structural Adaptation": cysteine_conservation.py

```
#!/usr/bin/env python3
"""
Cysteine Conservation Analysis
Analyzes cysteine position conservation within MMseqs2 clusters.

For each cluster:
1. Align sequences with MAFFT
2. Identify cysteine positions in representative sequence
3. Calculate conservation at each aligned cysteine position

Usage:
    python cysteine_conservation.py --input_dir /path/to/clusters --output conservation_results.csv
"""

import os
import sys
import argparse
import subprocess
import tempfile
from pathlib import Path
from collections import defaultdict
from Bio import SeqIO, AlignIO
from Bio.Seq import Seq
from tqdm import tqdm
import csv


def parse_args():
    parser = argparse.ArgumentParser(description='Analyze cysteine conservation in protein clusters')
    parser.add_argument('--input_dir', 
                        default='/mnt/c/Users/riley/OneDrive/Desktop/Proteomic_Capsid_Project/gpd_data/MMseq2/gpd_clusters_organized',
                        help='Directory containing cluster FASTA files (A1.fasta, A2.fasta, etc.)')
    parser.add_argument('--output', required=True, help='Output CSV file path')
    parser.add_argument('--output_summary', default=None, help='Output summary CSV (per-cluster stats). Defaults to <output>_summary.csv')
    parser.add_argument('--min_cluster_size', type=int, default=5, help='Minimum cluster size for conservation reporting (default: 5)')
    parser.add_argument('--mafft_path', default='mafft', help='Path to MAFFT executable (default: mafft)')
    return parser.parse_args()


def clean_header(header):
    """Remove [REP] tag from header if present."""
    return header.replace(' [REP]', '').replace('[REP]', '').strip()


def run_mafft(input_fasta, output_path, mafft_path='mafft'):
    """Run MAFFT alignment on input FASTA."""
    cmd = [mafft_path, '--auto', '--quiet', input_fasta]
    try:
        result = subprocess.run(cmd, capture_output=True, text=True, check=True)
        with open(output_path, 'w') as f:
            f.write(result.stdout)
        return True
    except subprocess.CalledProcessError as e:
        print(f"MAFFT error: {e.stderr}", file=sys.stderr)
        return False


def find_rep_sequence(fasta_path):
    """Find the representative sequence (first one, marked with [REP])."""
    for record in SeqIO.parse(fasta_path, 'fasta'):
        # First sequence is the rep
        return record.id, str(record.seq), '[REP]' in record.description
    return None, None, False


def get_cysteine_positions(sequence):
    """Return 0-indexed positions of cysteines in sequence."""
    return [i for i, aa in enumerate(sequence) if aa == 'C']


def map_seq_to_alignment_positions(aligned_seq):
    """
    Create mapping from original sequence position to alignment column.
    Returns dict: {seq_pos: alignment_col}
    """
    mapping = {}
    seq_pos = 0
    for col, aa in enumerate(aligned_seq):
        if aa != '-':
            mapping[seq_pos] = col
            seq_pos += 1
    return mapping


def calculate_conservation(alignment, rep_id, cys_positions_in_rep):
    """
    Calculate cysteine conservation at each position.
    
    Args:
        alignment: MultipleSeqAlignment object
        rep_id: ID of representative sequence (cleaned)
        cys_positions_in_rep: list of cysteine positions in original rep sequence
    
    Returns:
        List of dicts with conservation info per cysteine position
    """
    # Find rep in alignment
    rep_aligned_seq = None
    rep_record = None
    for record in alignment:
        cleaned_id = clean_header(record.id)
        if cleaned_id == rep_id or rep_id in cleaned_id or cleaned_id in rep_id:
            rep_aligned_seq = str(record.seq)
            rep_record = record
            break
    
    if rep_aligned_seq is None:
        # Try matching by first record if exact match fails
        rep_record = alignment[0]
        rep_aligned_seq = str(rep_record.seq)
    
    # Map rep sequence positions to alignment columns
    pos_mapping = map_seq_to_alignment_positions(rep_aligned_seq)
    
    results = []
    n_sequences = len(alignment)
    
    for seq_pos in cys_positions_in_rep:
        if seq_pos not in pos_mapping:
            continue
            
        align_col = pos_mapping[seq_pos]
        
        # Count cysteines at this column across all sequences
        cys_count = 0
        for record in alignment:
            if str(record.seq)[align_col] == 'C':
                cys_count += 1
        
        conservation_pct = (cys_count / n_sequences) * 100
        
        # Calculate relative position (0-1) in original rep sequence
        rep_length = len(rep_aligned_seq.replace('-', ''))
        relative_pos = seq_pos / rep_length if rep_length > 0 else 0
        
        results.append({
            'rep_seq_position': seq_pos + 1,  # 1-indexed for output
            'alignment_column': align_col + 1,  # 1-indexed for output
            'relative_position': round(relative_pos, 4),
            'cys_count': cys_count,
            'total_sequences': n_sequences,
            'conservation_pct': round(conservation_pct, 2)
        })
    
    return results


def process_cluster(fasta_path, mafft_path='mafft'):
    """
    Process a single cluster FASTA file.
    
    Returns:
        tuple: (cluster_id, n_sequences, cysteine_results, error_msg)
    """
    cluster_id = Path(fasta_path).stem  # e.g., "A1" from "A1.fasta"
    
    # Count sequences and find rep
    sequences = list(SeqIO.parse(fasta_path, 'fasta'))
    n_sequences = len(sequences)
    
    if n_sequences == 0:
        return cluster_id, 0, [], "Empty FASTA"
    
    # Get rep sequence (first one)
    rep_record = sequences[0]
    rep_id = clean_header(rep_record.id)
    rep_seq = str(rep_record.seq)
    
    # Find cysteines in rep
    cys_positions = get_cysteine_positions(rep_seq)
    
    if len(cys_positions) == 0:
        return cluster_id, n_sequences, [], None  # No cysteines, not an error
    
    if n_sequences == 1:
        # Single sequence, conservation is trivially 100%
        results = []
        for pos in cys_positions:
            relative_pos = pos / len(rep_seq) if len(rep_seq) > 0 else 0
            results.append({
                'rep_seq_position': pos + 1,
                'alignment_column': pos + 1,
                'relative_position': round(relative_pos, 4),
                'cys_count': 1,
                'total_sequences': 1,
                'conservation_pct': 100.0
            })
        return cluster_id, n_sequences, results, None
    
    # Create temp file for cleaned FASTA (remove [REP] tags)
    with tempfile.NamedTemporaryFile(mode='w', suffix='.fasta', delete=False) as tmp_in:
        for record in sequences:
            clean_id = clean_header(record.description)
            tmp_in.write(f">{clean_id}\n{str(record.seq)}\n")
        tmp_in_path = tmp_in.name
    
    # Run MAFFT
    with tempfile.NamedTemporaryFile(mode='w', suffix='.aln', delete=False) as tmp_out:
        tmp_out_path = tmp_out.name
    
    try:
        if not run_mafft(tmp_in_path, tmp_out_path, mafft_path):
            return cluster_id, n_sequences, [], "MAFFT failed"
        
        # Parse alignment
        alignment = AlignIO.read(tmp_out_path, 'fasta')
        
        # Calculate conservation
        results = calculate_conservation(alignment, rep_id, cys_positions)
        
        return cluster_id, n_sequences, results, None
        
    finally:
        # Cleanup temp files
        if os.path.exists(tmp_in_path):
            os.unlink(tmp_in_path)
        if os.path.exists(tmp_out_path):
            os.unlink(tmp_out_path)


def main():
    args = parse_args()
    
    input_dir = Path(args.input_dir)
    if not input_dir.exists():
        print(f"Error: Input directory {input_dir} does not exist", file=sys.stderr)
        sys.exit(1)
    
    # Find all cluster FASTA files
    fasta_files = sorted(input_dir.glob('*.fasta'))
    if not fasta_files:
        fasta_files = sorted(input_dir.glob('*.fa'))
    
    if not fasta_files:
        print(f"Error: No FASTA files found in {input_dir}", file=sys.stderr)
        sys.exit(1)
    
    print(f"Found {len(fasta_files)} cluster files")
    
    # Process each cluster
    all_results = []
    cluster_summaries = []
    errors = []
    
    for fasta_path in tqdm(fasta_files, desc="Processing clusters"):
        cluster_id, n_seq, cys_results, error = process_cluster(fasta_path, args.mafft_path)
        
        if error:
            errors.append((cluster_id, error))
            continue
        
        # Add cluster info to each result
        for res in cys_results:
            res['cluster_id'] = cluster_id
            res['cluster_size'] = n_seq
            all_results.append(res)
        
        # Cluster summary
        n_cys_positions = len(cys_results)
        highly_conserved = sum(1 for r in cys_results if r['conservation_pct'] >= 90)
        moderately_conserved = sum(1 for r in cys_results if 50 <= r['conservation_pct'] < 90)
        low_conserved = sum(1 for r in cys_results if r['conservation_pct'] < 50)
        
        cluster_summaries.append({
            'cluster_id': cluster_id,
            'cluster_size': n_seq,
            'num_cys_positions': n_cys_positions,
            'highly_conserved_90plus': highly_conserved,
            'moderately_conserved_50to90': moderately_conserved,
            'low_conserved_below50': low_conserved,
            'meets_min_size': n_seq >= args.min_cluster_size
        })
    
    # Write detailed results
    output_path = Path(args.output)
    fieldnames = ['cluster_id', 'cluster_size', 'rep_seq_position', 'alignment_column', 
                  'relative_position', 'cys_count', 'total_sequences', 'conservation_pct']
    
    with open(output_path, 'w', newline='') as f:
        writer = csv.DictWriter(f, fieldnames=fieldnames)
        writer.writeheader()
        for row in all_results:
            writer.writerow({k: row[k] for k in fieldnames})
    
    print(f"\nDetailed results written to: {output_path}")
    
    # Write summary
    summary_path = args.output_summary or str(output_path).replace('.csv', '_summary.csv')
    summary_fields = ['cluster_id', 'cluster_size', 'num_cys_positions', 
                      'highly_conserved_90plus', 'moderately_conserved_50to90', 
                      'low_conserved_below50', 'meets_min_size']
    
    with open(summary_path, 'w', newline='') as f:
        writer = csv.DictWriter(f, fieldnames=summary_fields)
        writer.writeheader()
        for row in cluster_summaries:
            writer.writerow(row)
    
    print(f"Summary written to: {summary_path}")
    
    # Report errors
    if errors:
        print(f"\n{len(errors)} clusters had errors:")
        for cid, err in errors[:10]:
            print(f"  {cid}: {err}")
        if len(errors) > 10:
            print(f"  ... and {len(errors) - 10} more")
    
    # Quick stats
    total_cys = len(all_results)
    large_clusters = [s for s in cluster_summaries if s['meets_min_size']]
    high_cons = sum(1 for r in all_results if r['conservation_pct'] >= 90 and r['cluster_size'] >= args.min_cluster_size)
    
    print(f"\n=== Summary ===")
    print(f"Total clusters processed: {len(cluster_summaries)}")
    print(f"Clusters with >= {args.min_cluster_size} sequences: {len(large_clusters)}")
    print(f"Total cysteine positions analyzed: {total_cys}")
    print(f"Highly conserved (>=90%) in large clusters: {high_cons}")


if __name__ == '__main__':
    main()
```
