## Supplemental ZIP for "Recurrent Cysteine Enrichment in Diverse Gut Phage Capsids Suggests Gut-Associated Structural Adaptation": dedupe-script.py

```
from Bio import SeqIO
from collections import defaultdict


input_path = "/mnt/c/Users/riley/OneDrive/Desktop/Phage Project/PhageDB_Data/PhageDB_Capsids_FINAL.faa"
output_path = "/mnt/c/Users/riley/OneDrive/Desktop/Phage Project/PhageDB_Data/PhageDB_Capsids_deduplicated.faa"

# Track sequences and their source proteins
seen_sequences = {}
duplicates = defaultdict(list)
total = 0

for record in SeqIO.parse(input_path, "fasta"):
    total += 1
    seq_str = str(record.seq)
    
    if seq_str in seen_sequences:
        duplicates[seq_str].append(record.id)
    else:
        seen_sequences[seq_str] = record

# Write deduplicated file
with open(output_path, "w") as out:
    SeqIO.write(seen_sequences.values(), out, "fasta")

# Report
unique = len(seen_sequences)
removed = total - unique

print(f"Total sequences: {total}")
print(f"Unique sequences: {unique}")
print(f"Duplicates removed: {removed}")
print(f"Redundancy: {removed/total*100:.1f}%")

# Show worst offenders
print(f"\nMost duplicated sequences:")
sorted_dups = sorted(duplicates.items(), key=lambda x: len(x[1]), reverse=True)
for seq, ids in sorted_dups[:5]:
    print(f"  {len(ids)+1} copies: {ids[0][:50]}... (len={len(seq)})")
```
