## Supplemental ZIP for "Recurrent Cysteine Enrichment in Diverse Gut Phage Capsids Suggests Gut-Associated Structural Adaptation": dssp-hexamer-allres.py

```
"""
dssp-hexamer-allres.py
======================
Companion to dssp-hexamer-cys.py.

Same tool (mkdssp), same structures, same normalization — but records every
residue rather than only cysteines, so cysteine burial can be compared against
matched control residue types on an identical basis.

Addresses the question: is cysteine more buried than other residues in these
capsomeres, or is "buried" simply what every core residue looks like?

Outputs:
    hexamer_all_residue_accessibility.tsv   one row per residue
    hexamer_residue_rsa_summary.tsv         one row per residue type

    python dssp-hexamer-allres.py

Requires: mkdssp on PATH, scipy
"""

import csv
import os
import statistics
import subprocess
import sys
from pathlib import Path

try:
    from scipy import stats
except ImportError:
    sys.exit("scipy not found. Run:  pip install scipy")


# =============================================================================
# CONFIG
# =============================================================================

multimer_dir = Path(r"C:\Users\riley\OneDrive\Desktop\Proteomic_Capsid_Project\gpd_data\Multimers")
out_detail   = multimer_dir / "hexamer_all_residue_accessibility.tsv"
out_summary  = multimer_dir / "hexamer_residue_rsa_summary.tsv"

# Maximum solvent accessibility per residue, Angstrom^2.
# Miller S, Janin J, Lesk AM, Chothia C (1987) Interior and surface of
# monomeric proteins. J Mol Biol 196:641-656.
# The cysteine value (140) is the same constant used in dssp-hexamer-cys.py,
# so burial figures here sit on the same scale as the published 83%.
MAX_ACC = {
    "A": 113, "R": 241, "N": 158, "D": 151, "C": 140,
    "E": 183, "Q": 189, "G":  85, "H": 194, "I": 182,
    "L": 180, "K": 211, "M": 204, "F": 218, "P": 143,
    "S": 122, "T": 146, "W": 259, "Y": 229, "V": 160,
}

# residue types to compare against cysteine
TARGETS = ["C", "S", "A", "V", "T", "M", "L", "I"]

BURIED_CUTOFF = 10.0    # RSA percent below which a residue is called buried


# =============================================================================

def run_dssp(pdb_file):
    """Run mkdssp, return path to the .dssp output or None."""
    dssp_file = pdb_file.with_suffix(".dssp")
    try:
        subprocess.run(["mkdssp", str(pdb_file), str(dssp_file)],
                       capture_output=True, text=True)
    except FileNotFoundError:
        sys.exit("mkdssp not found. Install with: conda install -c salilab dssp")
    return dssp_file if dssp_file.exists() else None


def parse_dssp_all(dssp_file):
    """Every standard residue with its RSA. Same column positions as
    dssp-hexamer-cys.py; the only change is that nothing is filtered by
    amino acid type."""
    rows = []
    in_data = False

    with open(dssp_file) as f:
        for line in f:
            if line.startswith("  #  RESIDUE"):
                in_data = True
                continue
            if not in_data or len(line) < 38:
                continue

            try:
                res_num = line[5:10].strip()
                chain   = line[11].strip()
                aa      = line[13]
                ss      = line[16]
                acc     = line[35:38].strip()

                # chain breaks, blanks, and lowercase (DSSP marks cysteines in
                # disulfide bonds with lowercase letters) are skipped
                if aa == "!" or not res_num:
                    continue
                if aa not in MAX_ACC:
                    continue

                acc_val = int(acc) if acc else 0
                rsa = (acc_val / MAX_ACC[aa]) * 100

                rows.append({
                    "chain":   chain,
                    "res_num": int(res_num) if res_num.isdigit() else res_num,
                    "aa":      aa,
                    "ss":      ss if ss != " " else "-",
                    "acc":     acc_val,
                    "rsa":     round(rsa, 2),
                })
            except (ValueError, IndexError):
                continue
    return rows


# =============================================================================
# MAIN
# =============================================================================

pdb_files = sorted(multimer_dir.glob("*_Hexamer.pdb"))
if not pdb_files:
    sys.exit(f"No *_Hexamer.pdb files found in {multimer_dir}")
print(f"Found {len(pdb_files)} hexamer PDB files\n")

results = []
for pdb_file in pdb_files:
    cluster = pdb_file.stem.replace("_Hexamer", "").replace("rep", "")
    print(f"Processing {cluster}...", end=" ")

    dssp_file = run_dssp(pdb_file)
    if dssp_file is None:
        print("FAILED")
        continue

    residues = parse_dssp_all(dssp_file)
    print(f"{len(residues)} residues")

    for r in residues:
        results.append({
            "cluster":             cluster,
            "chain":               r["chain"],
            "res_num":             r["res_num"],
            "residue":             r["aa"],
            "secondary_structure": r["ss"],
            "acc_absolute":        r["acc"],
            "rsa_percent":         r["rsa"],
        })

# --- detailed output ---
with open(out_detail, "w", newline="") as f:
    w = csv.DictWriter(f, delimiter="\t", fieldnames=[
        "cluster", "chain", "res_num", "residue",
        "secondary_structure", "acc_absolute", "rsa_percent",
    ])
    w.writeheader()
    w.writerows(results)
print(f"\nWrote {out_detail.name}  ({len(results):,} rows)")

# --- comparison ---
by_res = {}
for r in results:
    by_res.setdefault(r["residue"], []).append(r["rsa_percent"])

cys = by_res.get("C", [])
if not cys:
    sys.exit("No cysteines parsed — check the DSSP output.")

print("\n" + "=" * 70)
print(f"{'residue':<9}{'n':>7}{'median RSA':>13}{'mean RSA':>11}"
      f"{'% buried':>11}{'p vs CYS':>14}")
print("=" * 70)

summary = []
for aa in TARGETS:
    v = by_res.get(aa, [])
    if not v:
        continue
    pct_buried = 100 * sum(1 for x in v if x < BURIED_CUTOFF) / len(v)
    if aa == "C":
        p_str, pval = "-", None
    else:
        _, pval = stats.mannwhitneyu(cys, v)
        p_str = f"{pval:.2e}"
    print(f"{aa:<9}{len(v):>7}{statistics.median(v):>13.2f}"
          f"{statistics.mean(v):>11.2f}{pct_buried:>11.1f}{p_str:>14}")
    summary.append([aa, len(v), round(statistics.median(v), 3),
                    round(statistics.mean(v), 3), round(pct_buried, 2),
                    f"{pval:.4e}" if pval is not None else "NA"])

with open(out_summary, "w", newline="") as f:
    w = csv.writer(f, delimiter="\t")
    w.writerow(["residue", "n_sites", "median_rsa", "mean_rsa",
                f"pct_buried_under_{int(BURIED_CUTOFF)}", "p_vs_cysteine"])
    w.writerows(summary)
print(f"\nWrote {out_summary.name}")

print(f"\nCheck: cysteine % buried here should match the figure reported in "
      f"the manuscript ({'%.1f' % (100 * sum(1 for x in cys if x < BURIED_CUTOFF) / len(cys))}% "
      f"from {len(cys)} sites).")
```
