## Supplemental ZIP for "Recurrent Cysteine Enrichment in Diverse Gut Phage Capsids Suggests Gut-Associated Structural Adaptation": dssp-hexamer-cys.py

```
import subprocess
import os
import re
import csv
from pathlib import Path

# =============================================================================
# CONFIG - Edit these paths as needed
# =============================================================================
multimer_dir = Path("/mnt/c/Users/riley/OneDrive/Desktop/Proteomic_Capsid_Project/gpd_data/Multimers")
output_csv = multimer_dir / "hexamer_cysteine_accessibility.csv"

# Max solvent accessibility for cysteine in Å²
# From Tien et al. 2013 - theoretical max for fully exposed cysteine
# Used to calculate relative solvent accessibility (RSA) as a percentage
CYS_MAX_ACC = 140.0


# =============================================================================
# FUNCTION: Extract pLDDT scores from PDB B-factor column
# =============================================================================
def get_plddt_from_pdb(pdb_file):
    """
    AlphaFold stores pLDDT confidence scores in the B-factor column of PDB files.
    This function extracts the pLDDT for each cysteine's SG (sulfur) atom.
    
    Returns a dictionary: (chain, residue_number) -> pLDDT score
    """
    plddt = {}
    
    with open(pdb_file, 'r') as f:
        for line in f:
            # Only look at ATOM records for the SG (sulfur gamma) atom of cysteines
            if line.startswith("ATOM") and line[12:16].strip() == "SG":
                chain = line[21].strip()           # Column 22: chain ID
                res_num = int(line[22:26].strip()) # Columns 23-26: residue number
                bfactor = float(line[60:66].strip()) # Columns 61-66: B-factor (pLDDT in AF)
                plddt[(chain, res_num)] = round(bfactor, 1)
    
    return plddt


# =============================================================================
# FUNCTION: Parse DSSP output file
# =============================================================================
def parse_dssp(dssp_file, plddt_map):
    """
    Parse DSSP output to extract cysteine accessibility data.
    
    DSSP is a tool that calculates secondary structure and solvent accessibility
    from 3D coordinates. The output is a fixed-width text file.
    
    Key columns we extract:
    - Residue number and chain
    - Amino acid type (we filter for 'C' = cysteine)
    - Secondary structure (H=helix, E=strand, etc.)
    - ACC = absolute solvent accessibility in Å²
    
    We then calculate RSA = (ACC / max_possible) * 100
    """
    cysteines = []
    in_data = False  # Flag to track when we've passed the header
    
    with open(dssp_file, 'r') as f:
        for line in f:
            # DSSP header ends with a line starting with "  #  RESIDUE"
            # Data rows begin after this line
            if line.startswith("  #  RESIDUE"):
                in_data = True
                continue
            
            if not in_data:
                continue
            
            # Skip malformed/short lines
            if len(line) < 38:
                continue
            
            # =================================================================
            # DSSP fixed-width column positions (0-indexed):
            # Cols 5-10:  residue number
            # Col 11:     chain ID
            # Col 13:     amino acid (one letter)
            # Col 16:     secondary structure assignment
            # Cols 35-38: solvent accessibility (ACC)
            # =================================================================
            try:
                res_num = line[5:10].strip()
                chain = line[11].strip()
                aa = line[13]                    # Single letter amino acid
                ss = line[16]                    # Secondary structure code
                acc = line[35:38].strip()        # Absolute accessibility
                
                # Skip chain breaks (marked with '!') or empty residue numbers
                if aa == '!' or not res_num:
                    continue
                
                # We only care about cysteines
                if aa == 'C':
                    acc_val = int(acc) if acc else 0
                    # RSA = relative solvent accessibility as percentage
                    rsa = (acc_val / CYS_MAX_ACC) * 100
                    
                    # Convert res_num to int if possible
                    res_num_int = int(res_num) if res_num.isdigit() else res_num
                    
                    # Look up pLDDT from our pre-extracted map
                    plddt_val = plddt_map.get((chain, res_num_int), '')
                    
                    cysteines.append({
                        'chain': chain,
                        'res_num': res_num_int,
                        'ss': ss if ss != ' ' else '-',  # Replace blank with dash
                        'acc': acc_val,
                        'rsa': round(rsa, 1),
                        'plddt': plddt_val
                    })
            except (ValueError, IndexError):
                # Skip any lines that don't parse correctly
                continue
    
    return cysteines


# =============================================================================
# FUNCTION: Run mkdssp on a PDB file
# =============================================================================
def run_dssp(pdb_file):
    """
    Run the mkdssp program on a PDB file to generate DSSP output.
    
    Tries multiple command formats since mkdssp syntax varies by version:
    - Newer: mkdssp -i input.pdb -o output.dssp
    - Older: mkdssp input.pdb output.dssp
    
    Returns the path to the .dssp file if successful, None otherwise.
    """
    dssp_file = pdb_file.with_suffix('.dssp')
    
    try:
        # Use older mkdssp syntax: mkdssp input.pdb output.dssp
        result = subprocess.run(
            ['mkdssp', str(pdb_file), str(dssp_file)],
            capture_output=True, text=True
        )
    except FileNotFoundError:
        print(f"ERROR: mkdssp not found. Install with: conda install -c salilab dssp")
        return None
    
    if dssp_file.exists():
        return dssp_file
    return None


# =============================================================================
# MAIN: Process all hexamer PDB files
# =============================================================================
results = []

# Find all hexamer PDB files in the directory
pdb_files = sorted(multimer_dir.glob("*_Hexamer.pdb"))
print(f"Found {len(pdb_files)} hexamer PDB files\n")

for pdb_file in pdb_files:
    # Extract cluster name from filename (e.g., "A2rep_Hexamer.pdb" -> "A2")
    cluster = pdb_file.stem.replace("_Hexamer", "").replace("rep", "")
    print(f"Processing {cluster}...", end=" ")
    
    # Step 1: Extract pLDDT values from PDB B-factors
    plddt_map = get_plddt_from_pdb(pdb_file)
    
    # Step 2: Run DSSP to get accessibility
    dssp_file = run_dssp(pdb_file)
    if dssp_file is None:
        print("FAILED")
        continue
    
    # Step 3: Parse DSSP output for cysteines
    cysteines = parse_dssp(dssp_file, plddt_map)
    print(f"found {len(cysteines)} cysteines")
    
    # Step 4: Add to results
    for cys in cysteines:
        results.append({
            'cluster': cluster,
            'chain': cys['chain'],
            'res_num': cys['res_num'],
            'secondary_structure': cys['ss'],  # H=helix, E=strand, T=turn, S=bend, -=loop
            'acc_absolute': cys['acc'],        # Raw accessibility in Å²
            'rsa_percent': cys['rsa'],         # Relative solvent accessibility (0-100%)
            'pLDDT': cys['plddt'],             # AlphaFold confidence (0-100)
            'conserved': ''                    # YOU FILL THIS IN: mark as 'Y' if >90% conserved
        })


# =============================================================================
# OUTPUT: Write results to CSV
# =============================================================================
with open(output_csv, 'w', newline='') as f:
    writer = csv.DictWriter(f, fieldnames=[
        'cluster', 'chain', 'res_num', 'secondary_structure',
        'acc_absolute', 'rsa_percent', 'pLDDT', 'conserved'
    ])
    writer.writeheader()
    writer.writerows(results)

print(f"\n{'='*60}")
print(f"Done! Output: {output_csv}")
print(f"Total cysteines: {len(results)}")
print(f"\nRemember to fill in 'conserved' column manually")
print(f"  - Mark 'Y' for cysteines with >90% conservation in cluster")
print(f"  - Leave blank or 'N' for minor cysteines")
```
