## Supplemental ZIP for "Recurrent Cysteine Enrichment in Diverse Gut Phage Capsids Suggests Gut-Associated Structural Adaptation": ESMfold_Simple.ipynb

```
# %% [code]
!pip install biopython

# %% [code]
import torch
from Bio import SeqIO
from Bio.PDB import PDBParser
from tqdm import tqdm
import numpy as np
import os

model = torch.hub.load("facebookresearch/esm:main", "esmfold_v1")
model = model.eval().cuda()

input_fasta = "inphared_cluster_reps.fasta"
output_dir = "inphared_structures"
os.makedirs(output_dir, exist_ok=True)

records = list(SeqIO.parse(input_fasta, "fasta"))
parser = PDBParser(QUIET=True)
plddts = []

for record in tqdm(records, desc="Folding", unit="protein"):
    outpath = f"{output_dir}/{record.id}.pdb"

    if not os.path.exists(outpath):
        with torch.no_grad():
            pdb = model.infer_pdb(str(record.seq))
        with open(outpath, "w") as f:
            f.write(pdb)

    structure = parser.get_structure(record.id, outpath)
    mean_plddt = np.mean([a.bfactor for a in structure.get_atoms()])
    plddts.append((record.id, mean_plddt))

print(f"\n=== Done ===")
print(f"Mean pLDDT: {np.mean([p[1] for p in plddts]):.1f}")
print(f"Range: {min(p[1] for p in plddts):.1f} - {max(p[1] for p in plddts):.1f}")
```
