## Supplemental ZIP for "Recurrent Cysteine Enrichment in Diverse Gut Phage Capsids Suggests Gut-Associated Structural Adaptation": fasta-filter.py

```
"""
FASTA Filter Script
-------------------
Filters a FASTA file to keep only sequences whose IDs are in a provided list.

Usage:
    python filter_fasta.py

Edit the three paths below before running.
"""

from Bio import SeqIO

# ============================================================
# CONFIGURATION - EDIT THESE PATHS
# ============================================================

# Input: Your full proteome FASTA file
FASTA_INPUT = "/mnt/c/Users/riley/OneDrive/Desktop/Phage_Project/INPHARED_data/inphared_proteome.faa"

# Input: Text file with one protein ID per line
ID_LIST = "/mnt/c/Users/riley/OneDrive/Desktop/Phage_Project/INPHARED_data/inphared_capsids_final.txt"

# Output: Where to save the filtered FASTA
FASTA_OUTPUT = "/home/riley/inphared_capsids.faa"
# ============================================================
# SCRIPT - No need to edit below this line
# ============================================================

def load_id_list(filepath):
    """
    Load protein IDs from a text file.
    Expects one ID per line.
    Strips whitespace and ignores empty lines.
    """
    ids = set()
    with open(filepath, 'r') as f:
        for line in f:
            line = line.strip()
            if line:  # Skip empty lines
                ids.add(line)
    return ids

def filter_fasta(fasta_in, fasta_out, keep_ids):
    """
    Filter FASTA file to keep only sequences with IDs in keep_ids set.
    Matches on the first part of the header (before any whitespace).
    """
    kept = 0
    skipped = 0
    
    with open(fasta_out, 'w') as out_handle:
        for record in SeqIO.parse(fasta_in, 'fasta'):
            # record.id is the first whitespace-separated part of the header
            if record.id in keep_ids:
                SeqIO.write(record, out_handle, 'fasta')
                kept += 1
            else:
                skipped += 1
    
    return kept, skipped

def main():
    # Step 1: Load the list of IDs to keep
    print(f"Loading ID list from: {ID_LIST}")
    keep_ids = load_id_list(ID_LIST)
    print(f"  Found {len(keep_ids):,} unique IDs to keep\n")
    
    # Step 2: Filter the FASTA file
    print(f"Filtering FASTA: {FASTA_INPUT}")
    kept, skipped = filter_fasta(FASTA_INPUT, FASTA_OUTPUT, keep_ids)
    
    # Step 3: Report results
    print(f"\nDone!")
    print(f"  Kept:    {kept:,} sequences")
    print(f"  Skipped: {skipped:,} sequences")
    print(f"  Output:  {FASTA_OUTPUT}")
    
    # Warn if some IDs weren't found
    if kept < len(keep_ids):
        print(f"\n  ⚠ Warning: {len(keep_ids) - kept:,} IDs from your list were not found in the FASTA")

if __name__ == "__main__":
    main()
```
