## Supplemental ZIP for "Recurrent Cysteine Enrichment in Diverse Gut Phage Capsids Suggests Gut-Associated Structural Adaptation": Filter2Final.py

```
import pandas as pd
from Bio import SeqIO

# Load filtered capsid IDs from phold output
df = pd.read_csv("/mnt/c/Users/riley/OneDrive/Desktop/Phage Project/GPD_data/Phold_Capsid_Filtered.tsv", sep='\t')
capsid_ids = set(df['cds_id'].tolist())

print(f"Capsid IDs to extract: {len(capsid_ids):,}")

# Extract matching sequences from lytic proteome
input_fasta = "/mnt/c/Users/riley/OneDrive/Desktop/Phage Project/GPD_data/GPD base data/lytic_proteome.faa"
output_fasta = "/mnt/c/Users/riley/OneDrive/Desktop/Phage Project/GPD_data/final_major_capsids.faa"

count = 0
with open(output_fasta, 'w') as out:
    for record in SeqIO.parse(input_fasta, 'fasta'):
        if record.id in capsid_ids:
            SeqIO.write(record, out, 'fasta')
            count += 1

print(f"Sequences extracted: {count:,}")
print(f"Saved to: {output_fasta}")

# Check for any missing IDs
found_ids = set()
for record in SeqIO.parse(output_fasta, 'fasta'):
    found_ids.add(record.id)
missing = capsid_ids - found_ids
if missing:
    print(f"Warning: {len(missing)} IDs not found in FASTA")
```
