## Supplemental ZIP for "Recurrent Cysteine Enrichment in Diverse Gut Phage Capsids Suggests Gut-Associated Structural Adaptation": filter-high-cys.py

```
from Bio import SeqIO
import shutil
import os

# Paths
fasta_path = "/mnt/c/Users/riley/OneDrive/Desktop/Proteomic_Capsid_Project/gpd_data/gpd_repcapsids.fasta"
pdb_source = "/mnt/c/Users/riley/OneDrive/Desktop/Proteomic_Capsid_Project/gpd_data/gpd_pdbs"
pdb_dest = "/mnt/c/Users/riley/OneDrive/Desktop/Proteomic_Capsid_Project/gpd_data/gpd_highcys_pdbs"
# Create output folder
os.makedirs(pdb_dest, exist_ok=True)

# Count cysteines and filter
high_cys = []
for record in SeqIO.parse(fasta_path, "fasta"):
    cys_count = record.seq.count("C")
    if cys_count >= 3:
        high_cys.append((record.id, cys_count))

print(f"Found {len(high_cys)} proteins with ≥3 cysteines\n")

# Copy PDBs
copied, missing = 0, 0
for prot_id, cys_count in sorted(high_cys, key=lambda x: -x[1]):
    # Try common naming patterns
    possible_names = [
        f"{prot_id}.pdb",
        f"{prot_id.replace('|', '_')}.pdb",
        f"{prot_id.split('|')[0]}.pdb"
    ]
    
    found = False
    for name in possible_names:
        src = os.path.join(pdb_source, name)
        if os.path.exists(src):
            shutil.copy(src, pdb_dest)
            print(f"Copied: {name} ({cys_count} Cys)")
            copied += 1
            found = True
            break
    
    if not found:
        print(f"Missing: {prot_id} ({cys_count} Cys)")
        missing += 1

print(f"\nDone: {copied} copied, {missing} missing")
```
