## Supplemental ZIP for "Recurrent Cysteine Enrichment in Diverse Gut Phage Capsids Suggests Gut-Associated Structural Adaptation": FinalCapsidAnalysis.py

```
import pandas as pd
from Bio import SeqIO
from Bio.SeqUtils.ProtParam import ProteinAnalysis

# File paths
fasta_file = "/mnt/c/Users/riley/OneDrive/Desktop/Phage_Project/INPHARED_data/inphared_repcapsids.fasta"
output_file = "/mnt/c/Users/riley/OneDrive/Desktop/Phage_Project/INPHARED_data/inphared_repanalysis.csv"


def count_cleavage_sites(sequence):
    """Count protease cleavage sites in a protein sequence."""
    sites = {
        'pepsin': 0,
        'trypsin': 0,
        'chymotrypsin': 0
    }
    for aa in sequence:
        if aa in 'FLWY':
            sites['pepsin'] += 1
        if aa in 'KR':
            sites['trypsin'] += 1
        if aa in 'FYW':
            sites['chymotrypsin'] += 1
    return sites


def clean_sequence(sequence):
    """Remove invalid characters from protein sequence."""
    valid_aa = set('ACDEFGHIKLMNPQRSTVWY')
    return ''.join([aa for aa in sequence.upper() if aa in valid_aa])


def calc_aliphatic_index(sequence):
    """Calculate aliphatic index manually.
    Formula: X(Ala) + 2.9*X(Val) + 3.9*(X(Ile) + X(Leu))
    Where X is mole percent of each amino acid.
    """
    length = len(sequence)
    if length == 0:
        return 0
    ala = sequence.count('A') / length * 100
    val = sequence.count('V') / length * 100
    ile = sequence.count('I') / length * 100
    leu = sequence.count('L') / length * 100
    return ala + 2.9 * val + 3.9 * (ile + leu)


def analyze_protein(sequence):
    """Calculate all metrics for a single protein sequence."""
    
    sequence = clean_sequence(sequence)
    
    if len(sequence) < 10:
        return None
    
    analysis = ProteinAnalysis(sequence)
    
    results = {
        'length': len(sequence),
        'pI': analysis.isoelectric_point(),
        'instability_index': analysis.instability_index(),
        'aliphatic_index': calc_aliphatic_index(sequence),
        'gravy': analysis.gravy(),
    }
    
    # Flexibility - need at least 9 residues
    if len(sequence) >= 9:
        flex = analysis.flexibility()
        results['flexibility'] = sum(flex) / len(flex)
    else:
        results['flexibility'] = None
    
    # Secondary structure fraction
    ss_fraction = analysis.secondary_structure_fraction()
    results['helix_fraction'] = ss_fraction[0]
    results['turn_fraction'] = ss_fraction[1]
    results['sheet_fraction'] = ss_fraction[2]
    
    # Charge at pH
    results['charge_at_pH2'] = analysis.charge_at_pH(2.0)
    results['charge_at_pH7'] = analysis.charge_at_pH(7.0)
    results['charge_change'] = abs(results['charge_at_pH2'] - results['charge_at_pH7'])
    
    # Amino acid composition
    aa_comp = analysis.get_amino_acids_percent()
    for aa, percent in aa_comp.items():
        results[f'aa_{aa}'] = percent
    
    # Protease cleavage sites
    cleavage = count_cleavage_sites(sequence)
    for enzyme, count in cleavage.items():
        results[f'{enzyme}_sites'] = count
        results[f'{enzyme}_per_100'] = (count / len(sequence)) * 100
    
    return results


def main():
    print("Loading sequences...")
    sequences = {}
    for record in SeqIO.parse(fasta_file, "fasta"):
        sequences[record.id] = str(record.seq)
    print(f"Loaded {len(sequences)} sequences")
    
    print("Analyzing capsids...")
    results = []
    errors = 0
    for i, (protein_id, sequence) in enumerate(sequences.items()):
        if i % 1000 == 0:
            print(f"  Processed {i}/{len(sequences)}")
        
        try:
            protein_results = analyze_protein(sequence)
            if protein_results:
                protein_results['protein_id'] = protein_id
                results.append(protein_results)
        except Exception as e:
            errors += 1
            if errors <= 5:
                print(f"  Error on {protein_id}: {e}")
    
    print(f"Saving results to {output_file}...")
    results_df = pd.DataFrame(results)
    results_df.to_csv(output_file, index=False)
    print(f"Done! Analyzed {len(results)} proteins, {errors} errors.")


if __name__ == "__main__":
    main()
```
