## Supplemental ZIP for "Recurrent Cysteine Enrichment in Diverse Gut Phage Capsids Suggests Gut-Associated Structural Adaptation": gc_analysis.py

```
"""
gc_analysis.py
==============
GC-content control analysis for PHAGE-2026-0051 (Reviewer 2, comment 2.9).

Addresses: is the cysteine enrichment in gut phage MCPs explained by the
GC-content difference between GPD and INPHARED?

Three outputs, all TSV:

    gc_01_summary.tsv        raw GC and cysteine averages per dataset
    gc_02_matched.tsv        one row per GC-matched genome pair
    gc_03_stratified.tsv     enrichment within 10 percent GC bands (primary)
    gc_04_stratified_5pct.tsv  same at 5 percent resolution (supplementary)

    python gc_analysis.py

Requires: scipy, numpy   (pip install scipy numpy)
"""

import csv
import os
import random
import statistics
import sys

try:
    import numpy as np
    from scipy import stats
    from scipy.optimize import linear_sum_assignment
except ImportError:
    sys.exit("Missing dependencies. Run:  pip install scipy numpy")


# =============================================================================
# PATHS -- edit these
# =============================================================================

BASE = r"C:\Users\riley\OneDrive\Desktop\Proteomic_Capsid_Project"

GPD_GC_CSV   = os.path.join(BASE, "gpd_data", "gpd_basedata", "gpd_gc.csv")
INPHARED_FA  = os.path.join(BASE, "inphared_data", "inphrared_basedata", "INPHARED_genomes.fa")
GPD_MCP_CSV  = os.path.join(BASE, "gpd_data", "gpd_repcapsid_analysis.csv")
INP_MCP_CSV  = os.path.join(BASE, "inphared_data", "inphared_repcapsid_analysis.csv")

OUT_DIR = os.path.join(BASE, "revision_results")

# =============================================================================
# PARAMETERS
# =============================================================================

GC_CALIPER   = 1.0    # max GC difference (percent) allowed within a matched pair
MIN_BIN_N    = 15     # minimum genomes per dataset to report a band
BOOTSTRAP_N  = 2000   # resamples for confidence intervals
SEED         = 42     # affects bootstrap CIs only; matching is deterministic


# =============================================================================

def genome_of(protein_id):
    """uvig_48131_7 -> uvig_48131 ;  NC_091965_12 -> NC_091965"""
    return "_".join(protein_id.rsplit("_", 1)[:-1])


def gc_from_fasta(path):
    """GC percent per record in a nucleotide FASTA."""
    out = {}
    cur, g, tot = None, 0, 0
    with open(path) as f:
        for line in f:
            if line.startswith(">"):
                if cur and tot:
                    out[cur] = 100 * g / tot
                cur = line[1:].split()[0]
                g, tot = 0, 0
            else:
                s = line.strip().upper()
                g += s.count("G") + s.count("C")
                tot += len(s)
        if cur and tot:
            out[cur] = 100 * g / tot
    return out


def gc_from_csv(path):
    out = {}
    with open(path) as f:
        for row in csv.DictReader(f):
            out[row["genome_id"]] = float(row["gc_percent"])
    return out


def load_mcp(path, gc_map, label):
    """MCP representatives that have a GC value for their genome."""
    out, dropped = [], 0
    with open(path) as f:
        for row in csv.DictReader(f):
            g = genome_of(row["protein_id"])
            if g not in gc_map:
                dropped += 1
                continue
            out.append({
                "dataset":    label,
                "protein_id": row["protein_id"],
                "genome_id":  g,
                "gc":         gc_map[g],
                "cys":        float(row["aa_C"]) * 100,
                "length":     int(row["length"]),
            })
    return out, dropped


def boot_ratio_ci(a, b, n=BOOTSTRAP_N):
    """Percentile bootstrap CI for the ratio of medians."""
    rs = []
    for _ in range(n):
        ra = [random.choice(a) for _ in a]
        rb = [random.choice(b) for _ in b]
        mb = statistics.median(rb)
        if mb > 0:
            rs.append(statistics.median(ra) / mb)
    if not rs:
        return float("nan"), float("nan")
    rs.sort()
    return rs[int(0.025 * len(rs))], rs[int(0.975 * len(rs))]


def write_tsv(name, header, rows):
    path = os.path.join(OUT_DIR, name)
    with open(path, "w", newline="") as f:
        w = csv.writer(f, delimiter="\t")
        w.writerow(header)
        w.writerows(rows)
    print(f"    wrote {name}  ({len(rows)} rows)")


# =============================================================================

def main():
    for p in (GPD_GC_CSV, INPHARED_FA, GPD_MCP_CSV, INP_MCP_CSV):
        if not os.path.exists(p):
            sys.exit(f"Missing input file:\n  {p}")

    os.makedirs(OUT_DIR, exist_ok=True)
    random.seed(SEED)

    print("Loading GC data ...")
    gpd_gc = gc_from_csv(GPD_GC_CSV)
    inp_gc = gc_from_fasta(INPHARED_FA)
    print(f"    GPD genomes:      {len(gpd_gc):,}")
    print(f"    INPHARED genomes: {len(inp_gc):,}")

    gpd, gd = load_mcp(GPD_MCP_CSV, gpd_gc, "GPD")
    inp, idp = load_mcp(INP_MCP_CSV, inp_gc, "INPHARED")
    print(f"    GPD MCP reps:      {len(gpd)}  (dropped {gd})")
    print(f"    INPHARED MCP reps: {len(inp)}  (dropped {idp})")
    if gd or idp:
        print("    WARNING: representatives dropped -- check genome ID format")

    # ------------------------------------------------------------------
    # 1. Raw averages
    # ------------------------------------------------------------------
    print("\n[1] Raw averages")

    rows = []
    for data, label in ((gpd, "GPD"), (inp, "INPHARED")):
        gc = [r["gc"] for r in data]
        cy = [r["cys"] for r in data]
        rows.append([
            label, len(data),
            round(statistics.median(gc), 3), round(statistics.mean(gc), 3),
            round(statistics.stdev(gc), 3), round(min(gc), 2), round(max(gc), 2),
            round(statistics.median(cy), 4), round(statistics.mean(cy), 4),
            round(statistics.stdev(cy), 4), round(min(cy), 3), round(max(cy), 3),
        ])
        print(f"    {label:<9} n={len(data):<5} "
              f"GC median {statistics.median(gc):.2f}%  "
              f"cysteine median {statistics.median(cy):.4f}%")

    gc_g = [r["gc"] for r in gpd]; gc_i = [r["gc"] for r in inp]
    cy_g = [r["cys"] for r in gpd]; cy_i = [r["cys"] for r in inp]

    _, p_gc = stats.mannwhitneyu(gc_g, gc_i)
    _, p_cy = stats.mannwhitneyu(cy_g, cy_i)
    gc_gap = statistics.median(gc_i) - statistics.median(gc_g)
    cy_ratio = statistics.median(cy_g) / statistics.median(cy_i)

    print(f"    GC gap: {gc_gap:.2f} percent (INPHARED higher), p={p_gc:.3e}")
    print(f"    Cysteine ratio, unmatched: {cy_ratio:.3f}x, p={p_cy:.3e}")

    write_tsv("gc_01_summary.tsv",
              ["dataset", "n",
               "gc_median", "gc_mean", "gc_sd", "gc_min", "gc_max",
               "cys_median", "cys_mean", "cys_sd", "cys_min", "cys_max"],
              rows)

    # ------------------------------------------------------------------
    # 2. GC-matched pairs
    # ------------------------------------------------------------------
    print("\n[2] GC-matched pairs (optimal 1:1 assignment)")

    G = np.array([r["gc"] for r in gpd])
    I = np.array([r["gc"] for r in inp])
    cost = np.abs(G[:, None] - I[None, :])
    cost_capped = np.where(cost <= GC_CALIPER, cost, 1e6)
    ri, ci = linear_sum_assignment(cost_capped)

    pairs = [(gpd[i], inp[j], cost[i, j])
             for i, j in zip(ri, ci) if cost[i, j] <= GC_CALIPER]

    mg = [a["cys"] for a, b, d in pairs]
    mi = [b["cys"] for a, b, d in pairs]

    _, p_match = stats.mannwhitneyu(mg, mi)
    _, p_paired = stats.wilcoxon(mg, mi)
    ratio_match = statistics.median(mg) / statistics.median(mi)
    mean_gap = statistics.mean(d for a, b, d in pairs)

    print(f"    pairs: {len(pairs)}")
    print(f"    mean within-pair GC difference: {mean_gap:.3f} percent")
    print(f"    GPD median {statistics.median(mg):.4f}%  "
          f"INPHARED median {statistics.median(mi):.4f}%")
    print(f"    ratio {ratio_match:.3f}x   Mann-Whitney p={p_match:.3e}   "
          f"paired Wilcoxon p={p_paired:.3e}")

    write_tsv("gc_02_matched.tsv",
              ["pair_id",
               "gpd_protein_id", "gpd_genome_id", "gpd_gc", "gpd_cys",
               "inp_protein_id", "inp_genome_id", "inp_gc", "inp_cys",
               "gc_difference"],
              [[k + 1,
                a["protein_id"], a["genome_id"], round(a["gc"], 3), round(a["cys"], 5),
                b["protein_id"], b["genome_id"], round(b["gc"], 3), round(b["cys"], 5),
                round(d, 4)]
               for k, (a, b, d) in enumerate(pairs)])

    # ------------------------------------------------------------------
    # 3. Stratified bands
    #
    # Run at two band widths. 10 percent is the primary analysis: it keeps
    # roughly 80+ genomes per dataset per band, which is needed for a stable
    # median. 5 percent is reported in the supplement at finer resolution.
    # ------------------------------------------------------------------

    def boot_median_ci(v, n=BOOTSTRAP_N):
        ms = sorted(statistics.median([random.choice(v) for _ in v])
                    for _ in range(n))
        return ms[int(0.025 * n)], ms[int(0.975 * n)]

    def stratify(width):
        all_gc = gc_g + gc_i
        lo = int(min(all_gc) // width * width)
        hi = int(max(all_gc)) + width
        rows = []
        for b0 in range(lo, hi, width):
            b1 = b0 + width
            gb = [r["cys"] for r in gpd if b0 <= r["gc"] < b1]
            ib = [r["cys"] for r in inp if b0 <= r["gc"] < b1]
            if len(gb) < MIN_BIN_N or len(ib) < MIN_BIN_N:
                continue
            _, pb = stats.mannwhitneyu(gb, ib)
            med_g, med_i = statistics.median(gb), statistics.median(ib)
            g_lo, g_hi = boot_median_ci(gb)
            i_lo, i_hi = boot_median_ci(ib)
            r_lo, r_hi = boot_ratio_ci(gb, ib)

            if med_i > 0:
                ratio_out = round(med_g / med_i, 4)
            else:
                ratio_out = "NA_inphared_median_zero"

            rows.append([
                f"{b0}-{b1}", b0, b1, width,
                len(gb), len(ib),
                round(med_g, 5), round(g_lo, 5), round(g_hi, 5),
                round(med_i, 5), round(i_lo, 5), round(i_hi, 5),
                ratio_out, round(r_lo, 4), round(r_hi, 4),
                f"{pb:.4e}",
            ])
        return rows

    STRAT_HEADER = [
        "gc_band", "band_lower", "band_upper", "band_width",
        "n_gpd", "n_inphared",
        "gpd_median_cys", "gpd_ci_lower", "gpd_ci_upper",
        "inphared_median_cys", "inphared_ci_lower", "inphared_ci_upper",
        "ratio", "ratio_ci_lower", "ratio_ci_upper", "p_value",
    ]

    print("\n[3] Enrichment within GC bands (primary: 10 percent)")
    strat10 = stratify(10)
    print(f"    {'band':<10}{'nGPD':>6}{'nINP':>6}{'GPDmed':>9}{'INPmed':>9}"
          f"{'ratio':>9}{'p':>11}")
    for r in strat10:
        ratio_str = f"{r[12]:>9.2f}" if isinstance(r[12], float) else f"{'NA':>9}"
        print(f"    {r[0]:<10}{r[4]:>6}{r[5]:>6}{r[6]:>9.4f}{r[9]:>9.4f}"
              f"{ratio_str}{r[15]:>11}")
    write_tsv("gc_03_stratified.tsv", STRAT_HEADER, strat10)

    print("\n[3b] Same at 5 percent resolution (supplementary)")
    strat5 = stratify(5)
    for r in strat5:
        ratio_str = f"{r[12]:>9.2f}" if isinstance(r[12], float) else f"{'NA':>9}"
        print(f"    {r[0]:<10}{r[4]:>6}{r[5]:>6}{r[6]:>9.4f}{r[9]:>9.4f}"
              f"{ratio_str}{r[15]:>11}")
    write_tsv("gc_04_stratified_5pct.tsv", STRAT_HEADER, strat5)

    strat = strat10

    # ------------------------------------------------------------------
    print("\n" + "=" * 62)
    print("RESULT")
    print("=" * 62)
    print(f"  GC differs between datasets:   {statistics.median(gc_g):.2f}% vs "
          f"{statistics.median(gc_i):.2f}%  ({gc_gap:.2f} percent gap)")
    print(f"  Cysteine enrichment, unmatched: {cy_ratio:.3f}x")
    print(f"  Cysteine enrichment, GC-matched: {ratio_match:.3f}x  "
          f"({len(pairs)} pairs, p={p_match:.2e})")
    print(f"  Significant in {len(strat)} of {len(strat)} GC bands tested")
    print(f"\n  Outputs in: {OUT_DIR}")


if __name__ == "__main__":
    main()
```
