## Supplemental ZIP for "Recurrent Cysteine Enrichment in Diverse Gut Phage Capsids Suggests Gut-Associated Structural Adaptation": gpd-metadata-filter.py

```
"""
GPD Metadata Filter
-------------------
Filters GPD genomes from the full 142,809-genome database to retain only
genomes with Direct Terminal Repeats (DTR) or Inverted Terminal Repeats (ITR),
which indicate complete phage genomes that package as free particles.

Uses checkV_termini column from GPD_metadata.tsv.

Note: This script was recreated from the methods description after the
original was lost.
"""

import pandas as pd

# ============================================================
# CONFIGURATION
# ============================================================
METADATA_TSV = "/mnt/c/Users/riley/OneDrive/Desktop/Proteomic_Capsid_Project/gpd_data/gpd_basedata/GPD_metadata.tsv"
OUTPUT_IDS = "/mnt/c/Users/riley/OneDrive/Desktop/Proteomic_Capsid_Project/gpd_data/gpd_basedata/gpd_filtered_ids.txt"

# ============================================================
# FILTER
# ============================================================

df = pd.read_csv(METADATA_TSV, sep='\t')
print(f"Total genomes in GPD: {len(df)}")

# Keep only genomes with DTR or ITR termini
filtered = df[df['checkV_termini'].str.contains('DTR|ITR', na=False)]
print(f"After DTR/ITR filter: {len(filtered)}")

# Write filtered genome IDs
filtered['GPD_id'].to_csv(OUTPUT_IDS, index=False, header=False)
print(f"Filtered genome IDs written to: {OUTPUT_IDS}")
```
