## Supplemental ZIP for "Recurrent Cysteine Enrichment in Diverse Gut Phage Capsids Suggests Gut-Associated Structural Adaptation": hotspot-control-analysis.py

```
#!/usr/bin/env python3
"""
Generalized Residue Hotspot Analysis from US-align MSTA output

Modified from cys-hotspot-analysis.py to run the same hotspot detection
on multiple amino acids as controls. This answers the question:
"Is cysteine convergence at structural hotspots greater than expected
for other amino acids?"

If leucine/methionine/tryptophan also produce 12 hotspots with 75 clusters,
then our cysteine result is just an artifact of structural alignment.
If they produce far fewer, cysteine is genuinely enriched at convergent positions.

Usage:
    python hotspot-control-analysis.py
    
    Runs the hotspot analysis for C (cysteine) plus control residues (L, M, W)
    and outputs a comparison summary.

Author: Riley (Northeastern University)
Project: Gut phage MCP cysteine enrichment study
"""

import os
import re
import csv
from collections import defaultdict
from pathlib import Path
import math

# =============================================================================
# CONFIGURATION
# =============================================================================

BASE_DIR = Path("/mnt/c/Users/riley/OneDrive/Desktop/Proteomic_Capsid_Project/gpd_data")

ALIGNMENT_FASTA = BASE_DIR / "gpd_highcys_pdbs" / "usalign_alignment.fasta"
PDB_LIST = BASE_DIR / "gpd_highcys_pdbs" / "pdb_list.txt"
CLUSTER_DIR = BASE_DIR / "MMseq2" / "gpd_clusters_organized"
PDB_DIR = BASE_DIR / "gpd_highcys_pdbs"
OUTPUT_DIR = BASE_DIR / "gpd_highcys_pdbs"

WINDOW = 3
MIN_STRUCTURES = 15
REGION_SPACING = 20

# Amino acids to analyze: cysteine + controls
# L (leucine) - abundant hydrophobic, no special structural role
# M (methionine) - similarly rare to cysteine, sulfur-containing but no disulfides
# W (tryptophan) - rare, bulky, sometimes structurally important
TARGET_RESIDUES = list('ACDEFGHIKLMNPQRSTVWY')

# =============================================================================
# DATA LOADING (unchanged from original)
# =============================================================================

def load_pdb_index_mapping(pdb_list_path):
    uvig_names = []
    with open(pdb_list_path, 'r') as f:
        for line in f:
            name = line.strip()
            if name and name.startswith('uvig_'):
                uvig_names.append(name.replace('.pdb', ''))
    uvig_names_sorted = sorted(uvig_names)
    return {idx: name for idx, name in enumerate(uvig_names_sorted)}


def load_cluster_mapping(cluster_dir):
    uvig_to_cluster = {}
    cluster_dir = Path(cluster_dir)
    for cluster_file in cluster_dir.glob("*.txt"):
        cluster_id = cluster_file.stem.replace('_members', '')
        with open(cluster_file, 'r') as f:
            for line in f:
                line = line.strip()
                if line.startswith('#') or not line:
                    continue
                uvig_id = line.replace(' *', '').replace('*', '').strip()
                if uvig_id:
                    uvig_to_cluster[uvig_id] = cluster_id
    return uvig_to_cluster


def parse_alignment_fasta(fasta_path):
    sequences = {}
    current_idx = None
    current_seq = []
    with open(fasta_path, 'r') as f:
        for line in f:
            line = line.strip()
            if line.startswith('>'):
                if current_idx is not None:
                    sequences[current_idx] = ''.join(current_seq)
                match = re.search(r'usalign_msta\.(\d+)\.pdb', line)
                current_idx = int(match.group(1)) if match else None
                current_seq = []
            elif current_idx is not None:
                current_seq.append(line)
        if current_idx is not None:
            sequences[current_idx] = ''.join(current_seq)
    return sequences


# =============================================================================
# GENERALIZED RESIDUE ANALYSIS
# =============================================================================

def find_residue_positions(sequences, target_aa):
    """
    Extract positions of a target amino acid from each aligned sequence.
    Generalized from find_cysteine_positions to accept any single-letter AA.
    """
    res_by_struct = {}
    for idx, seq in sequences.items():
        positions = []
        original_pos = 0
        for col, aa in enumerate(seq):
            if aa != '-':
                original_pos += 1
                if aa == target_aa:
                    positions.append((col, original_pos))
        res_by_struct[idx] = positions
    return res_by_struct


def find_hotspots(res_by_struct, sequences, window=3):
    """Identical to original — works on any residue positions."""
    alignment_len = len(list(sequences.values())[0])
    hotspots = defaultdict(list)
    for idx, positions in res_by_struct.items():
        for col, orig_res in positions:
            for offset in range(-window, window + 1):
                target_col = col + offset
                if 0 <= target_col < alignment_len:
                    hotspots[target_col].append({
                        'usalign_idx': idx,
                        'cys_alignment_col': col,
                        'cys_original_residue': orig_res,
                        'offset': offset
                    })
    return hotspots, alignment_len


def dedupe_hotspot_hits(hits):
    """Identical to original."""
    best_by_struct = {}
    for hit in hits:
        idx = hit['usalign_idx']
        if idx not in best_by_struct or abs(hit['offset']) < abs(best_by_struct[idx]['offset']):
            best_by_struct[idx] = hit
    return list(best_by_struct.values())


def run_hotspot_analysis(sequences, target_aa, pdb_mapping, cluster_mapping):
    """
    Run the full hotspot pipeline for a single amino acid.
    Returns list of hotspot dicts with stats.
    Skips 3D validation (not needed for controls, and only works for cysteine SG atoms).
    """
    res_by_struct = find_residue_positions(sequences, target_aa)
    total_residues = sum(len(pos) for pos in res_by_struct.values())
    structs_with_residue = sum(1 for pos in res_by_struct.values() if len(pos) > 0)
    
    hotspots, alignment_len = find_hotspots(res_by_struct, sequences, window=WINDOW)
    
    # Build and rank results
    results = []
    for col, hits in hotspots.items():
        deduped = dedupe_hotspot_hits(hits)
        results.append({
            'alignment_column': col,
            'n_structures': len(deduped),
            'pct_structures': 100 * len(deduped) / len(sequences),
            'hits': deduped
        })
    results.sort(key=lambda x: -x['n_structures'])
    
    # Filter to non-overlapping hotspots
    seen_regions = []
    top_hotspots = []
    for r in results:
        col = r['alignment_column']
        if any(abs(col - seen) < REGION_SPACING for seen in seen_regions):
            continue
        if r['n_structures'] >= MIN_STRUCTURES:
            top_hotspots.append(r)
            seen_regions.append(col)
    
    # Count unique clusters per hotspot
    for h in top_hotspots:
        clusters = set()
        for hit in h['hits']:
            uvig_id = pdb_mapping.get(hit['usalign_idx'], '')
            cluster = cluster_mapping.get(uvig_id, 'unknown')
            clusters.add(cluster)
        h['n_clusters'] = len(clusters)
        h['clusters'] = clusters
    
    return {
        'target_aa': target_aa,
        'total_residues': total_residues,
        'structs_with_residue': structs_with_residue,
        'n_hotspots': len(top_hotspots),
        'hotspots': top_hotspots,
        'top_cluster_count': top_hotspots[0]['n_clusters'] if top_hotspots else 0,
        'top3_avg': (sum(h['n_clusters'] for h in top_hotspots[:3]) / min(3, len(top_hotspots))
                     if top_hotspots else 0),
    }


# =============================================================================
# MAIN
# =============================================================================

def main():
    print("Loading data...")
    pdb_mapping = load_pdb_index_mapping(PDB_LIST)
    cluster_mapping = load_cluster_mapping(CLUSTER_DIR)
    sequences = parse_alignment_fasta(ALIGNMENT_FASTA)
    
    if not sequences:
        print("ERROR: No sequences parsed!")
        return
    
    print(f"Loaded {len(sequences)} structures")
    print(f"Alignment length: {len(list(sequences.values())[0])}")
    print(f"\nParameters: WINDOW=±{WINDOW}, MIN_STRUCTURES={MIN_STRUCTURES}, REGION_SPACING={REGION_SPACING}")
    print(f"Target residues: {', '.join(TARGET_RESIDUES)}")
    
    # --- Run analysis for each amino acid ---
    all_results = {}
    for aa in TARGET_RESIDUES:
        aa_names = {'C': 'Cysteine', 'L': 'Leucine', 'M': 'Methionine', 'W': 'Tryptophan'}
        print(f"\n{'='*60}")
        print(f"Analyzing: {aa} ({aa_names.get(aa, aa)})")
        print(f"{'='*60}")
        
        result = run_hotspot_analysis(sequences, aa, pdb_mapping, cluster_mapping)
        all_results[aa] = result
        
        print(f"  Total {aa} residues across all structures: {result['total_residues']}")
        print(f"  Structures with ≥1 {aa}: {result['structs_with_residue']}/{len(sequences)}")
        print(f"  Hotspots found (≥{MIN_STRUCTURES} structures): {result['n_hotspots']}")
        
        if result['hotspots']:
            print(f"  Top hotspot: {result['top_cluster_count']} clusters")
            print(f"  Top 3 average: {result['top3_avg']:.1f} clusters")
            print(f"\n  Rank  Clusters  Structures  Column")
            print(f"  {'─'*45}")
            for rank, h in enumerate(result['hotspots'][:15], 1):  # Show top 15
                print(f"  {rank:<6}{h['n_clusters']:<10}{h['n_structures']:<12}{h['alignment_column']}")
    
    # --- Comparison summary ---
    print(f"\n\n{'='*60}")
    print("COMPARISON SUMMARY")
    print(f"{'='*60}")
    print(f"\n{'AA':<6}{'Name':<14}{'Total res':<12}{'Hotspots':<10}{'Top 1':<8}{'Top 3 avg':<10}")
    print(f"{'─'*60}")
    aa_names = {'C': 'Cysteine', 'L': 'Leucine', 'M': 'Methionine', 'W': 'Tryptophan'}
    for aa in TARGET_RESIDUES:
        r = all_results[aa]
        print(f"{aa:<6}{aa_names.get(aa, aa):<14}{r['total_residues']:<12}"
              f"{r['n_hotspots']:<10}{r['top_cluster_count']:<8}{r['top3_avg']:<10.1f}")
    
    # --- Write comparison CSV ---
    comparison_path = OUTPUT_DIR / "hotspot_control_comparison.csv"
    with open(comparison_path, 'w', newline='') as f:
        writer = csv.writer(f)
        writer.writerow([
            'amino_acid', 'name', 'total_residues', 'structs_with_residue',
            'n_hotspots', 'top1_clusters', 'top3_avg_clusters',
            'hotspot_details'
        ])
        for aa in TARGET_RESIDUES:
            r = all_results[aa]
            # Hotspot details as semicolon-separated "rank:clusters:structures"
            details = ';'.join(
                f"{rank}:{h['n_clusters']}:{h['n_structures']}"
                for rank, h in enumerate(r['hotspots'], 1)
            )
            writer.writerow([
                aa, aa_names.get(aa, aa), r['total_residues'],
                r['structs_with_residue'], r['n_hotspots'],
                r['top_cluster_count'], f"{r['top3_avg']:.1f}", details
            ])
    print(f"\nWrote: {comparison_path}")
    
    # --- Write per-residue detailed CSVs for each control ---
    for aa in TARGET_RESIDUES:
        if aa == 'C':
            continue  # Already have the cysteine detailed CSV
        r = all_results[aa]
        detail_path = OUTPUT_DIR / f"hotspot_control_{aa}_detailed.csv"
        with open(detail_path, 'w', newline='') as f:
            writer = csv.writer(f)
            writer.writerow([
                'hotspot_rank', 'hotspot_column', 'n_clusters', 'n_structures',
                'usalign_idx', 'uvig_id', 'cluster',
                'residue_alignment_col', 'residue_original_position', 'offset_from_hotspot'
            ])
            for rank, h in enumerate(r['hotspots'], 1):
                for hit in sorted(h['hits'], key=lambda x: x['usalign_idx']):
                    uvig_id = pdb_mapping.get(hit['usalign_idx'], f"unknown_{hit['usalign_idx']}")
                    cluster = cluster_mapping.get(uvig_id, 'unknown')
                    writer.writerow([
                        rank, h['alignment_column'], h['n_clusters'], h['n_structures'],
                        hit['usalign_idx'], uvig_id, cluster,
                        hit['cys_alignment_col'], hit['cys_original_residue'], hit['offset']
                    ])
        print(f"Wrote: {detail_path}")
    
    print("\n" + "="*60)
    print("INTERPRETATION GUIDE")
    print("="*60)
    print("""
If cysteine hotspots substantially exceed control residue hotspots
(more hotspots, higher cluster counts), this supports convergent
selection for cysteine at specific structural positions.

If control residues show similar hotspot patterns, the cysteine
result may reflect general structural conservation in the HK97 fold
rather than cysteine-specific convergence.

Key comparisons:
  - Number of hotspots (≥15 structures)
  - Top hotspot cluster count (convergence breadth)  
  - Top 3 average (robustness across multiple positions)
  
Note: Leucine is ~10x more abundant than cysteine in typical proteins,
so it has more raw material to form hotspots. If cysteine STILL shows
more/stronger hotspots despite being rarer, that's very strong evidence.
Conversely, if leucine shows comparable hotspots, normalize by
total residue count to see if cysteine is enriched per-residue.
""")


if __name__ == "__main__":
    main()
```
