## Supplemental ZIP for "Recurrent Cysteine Enrichment in Diverse Gut Phage Capsids Suggests Gut-Associated Structural Adaptation": inphared-header-trim.py

```
"""
INPHARED Header Trimmer
-----------------------
Trims INPHARED FASTA headers to retain only the sequence identifier,
removing description text for compatibility with downstream tools.

Note: This script was recreated from the methods description after the
original was lost. The logic matches the preprocessing described in the paper.
"""

from Bio import SeqIO

# ============================================================
# CONFIGURATION
# ============================================================
FASTA_INPUT = "/mnt/c/Users/riley/OneDrive/Desktop/Proteomic_Capsid_Project/inphared_data/inphared_basedata/14April_Genome.faa"
FASTA_OUTPUT = "/mnt/c/Users/riley/OneDrive/Desktop/Proteomic_Capsid_Project/inphared_data/inphared_basedata/14April_Genome_trimmed.faa"

# ============================================================
# TRIM HEADERS
# ============================================================

count = 0
with open(FASTA_OUTPUT, 'w') as out:
    for record in SeqIO.parse(FASTA_INPUT, 'fasta'):
        # record.id is already just the first whitespace-separated token
        out.write(f">{record.id}\n{str(record.seq)}\n")
        count += 1

print(f"Trimmed {count} headers")
print(f"Output: {FASTA_OUTPUT}")
```
