## Supplemental ZIP for "Recurrent Cysteine Enrichment in Diverse Gut Phage Capsids Suggests Gut-Associated Structural Adaptation": normalization_analysis.py

```
"""
normalization_analysis.py
=========================
Whole-proteome baseline and within-genome normalization for PHAGE-2026-0051
(Reviewer 2, comment 2.9: "Is it the whole organism or only the MCP?").

Answers two questions:
  1. Do GPD phages carry more cysteine across their whole proteome, or only
     in capsids?
  2. After dividing each MCP by its own phage's proteome-wide baseline, does
     a capsid-specific difference remain?

Restricted throughout to genomes contributing an MCP representative, matching
the population used in every other analysis in the paper.

Three outputs, all TSV:

    norm_01_long.tsv      plotting data, one row per genome per level
    norm_02_per_rep.tsv   one row per MCP representative, with its baseline
    norm_03_summary.tsv   headline numbers and the decomposition

    python normalization_analysis.py

Requires: scipy   (pip install scipy)

Note: steps scanning the proteomes take a few minutes on ~1.5M proteins.
"""

import csv
import os
import statistics
import sys
from collections import defaultdict

try:
    from scipy import stats
except ImportError:
    sys.exit("scipy not found. Run:  pip install scipy")


# =============================================================================
# PATHS -- edit these
# =============================================================================

BASE = r"C:\Users\riley\OneDrive\Desktop\Proteomic_Capsid_Project"

GPD_PROTEOME = os.path.join(BASE, "gpd_data", "gpd_basedata", "gpd_proteome.faa")
INP_PROTEOME = os.path.join(BASE, "inphared_data", "inphrared_basedata", "inphared_proteome.faa")
GPD_MCP_CSV  = os.path.join(BASE, "gpd_data", "gpd_repcapsid_analysis.csv")
INP_MCP_CSV  = os.path.join(BASE, "inphared_data", "inphared_repcapsid_analysis.csv")

OUT_DIR = os.path.join(BASE, "revision_results")

# =============================================================================
# PARAMETERS
# =============================================================================

MIN_PROTEIN_LEN = 30     # exclude fragments shorter than this


# =============================================================================

def genome_of(protein_id):
    """uvig_48131_7 -> uvig_48131 ;  NC_091965_12 -> NC_091965"""
    return "_".join(protein_id.rsplit("_", 1)[:-1])


def proteome_baseline(path):
    """Per-genome cysteine percent across every protein in the proteome.

    Streams the FASTA; aggregates total cysteines over total residues per
    genome rather than averaging per-protein percentages, so long proteins
    weigh proportionally.
    """
    per = defaultdict(lambda: [0, 0])     # genome -> [n_cys, total_len]
    n_prot = 0

    pid, seq = None, []

    def flush():
        nonlocal n_prot
        if not pid or not seq:
            return
        s = "".join(seq)
        if len(s) < MIN_PROTEIN_LEN:
            return
        g = genome_of(pid)
        per[g][0] += s.count("C")
        per[g][1] += len(s)
        n_prot += 1

    with open(path) as f:
        for line in f:
            if line.startswith(">"):
                flush()
                pid = line[1:].split()[0]
                seq = []
            else:
                seq.append(line.strip())
        flush()

    return {g: 100 * v[0] / v[1] for g, v in per.items() if v[1] > 0}, n_prot


def load_mcp(path, label):
    out = []
    with open(path) as f:
        for row in csv.DictReader(f):
            out.append({
                "dataset":    label,
                "protein_id": row["protein_id"],
                "genome_id":  genome_of(row["protein_id"]),
                "cys":        float(row["aa_C"]) * 100,
                "length":     int(row["length"]),
            })
    return out


def write_tsv(name, header, rows):
    path = os.path.join(OUT_DIR, name)
    with open(path, "w", newline="") as f:
        w = csv.writer(f, delimiter="\t")
        w.writerow(header)
        w.writerows(rows)
    print(f"    wrote {name}  ({len(rows)} rows)")


def main():
    for p in (GPD_PROTEOME, INP_PROTEOME, GPD_MCP_CSV, INP_MCP_CSV):
        if not os.path.exists(p):
            sys.exit(f"Missing input file:\n  {p}")
    os.makedirs(OUT_DIR, exist_ok=True)

    # ------------------------------------------------------------------
    print("Scanning proteomes (this takes a few minutes) ...")
    gpd_base, n_gpd_prot = proteome_baseline(GPD_PROTEOME)
    print(f"    GPD:      {n_gpd_prot:,} proteins across {len(gpd_base):,} genomes")
    inp_base, n_inp_prot = proteome_baseline(INP_PROTEOME)
    print(f"    INPHARED: {n_inp_prot:,} proteins across {len(inp_base):,} genomes")

    gpd_mcp = load_mcp(GPD_MCP_CSV, "GPD")
    inp_mcp = load_mcp(INP_MCP_CSV, "INPHARED")
    print(f"    MCP representatives: GPD {len(gpd_mcp)}, INPHARED {len(inp_mcp)}")

    # ------------------------------------------------------------------
    # Restricted to genomes that contributed an MCP representative.
    # Every other analysis in the paper is representative-based, so the
    # proteome baseline uses the same population. Using all genomes would
    # let a 200-member cluster contribute 200 times here and once
    # everywhere else.
    # ------------------------------------------------------------------
    print("\n[1] Whole-proteome and capsid cysteine (MCP-representative genomes)")

    rows_long = []
    per_rep = []
    norm = {"GPD": [], "INPHARED": []}
    raw = {"GPD": [], "INPHARED": []}
    prot = {"GPD": [], "INPHARED": []}
    dropped = 0

    for recs, base, label in ((gpd_mcp, gpd_base, "GPD"),
                              (inp_mcp, inp_base, "INPHARED")):
        for r in recs:
            b = base.get(r["genome_id"])
            if not b or b <= 0:
                dropped += 1
                continue
            ratio = r["cys"] / b
            raw[label].append(r["cys"])
            prot[label].append(b)
            norm[label].append(ratio)

            per_rep.append([r["protein_id"], r["genome_id"], label,
                            r["length"], round(r["cys"], 5),
                            round(b, 5), round(ratio, 5)])
            rows_long.append([r["genome_id"], label, "whole_proteome", round(b, 5)])
            rows_long.append([r["genome_id"], label, "major_capsid", round(r["cys"], 5)])

    if dropped:
        print(f"    WARNING: {dropped} representatives had no proteome baseline")

    for label in ("GPD", "INPHARED"):
        print(f"    {label:<9} n={len(raw[label]):<5} "
              f"proteome {statistics.median(prot[label]):.4f}%   "
              f"MCP {statistics.median(raw[label]):.4f}%   "
              f"normalized {statistics.median(norm[label]):.4f}")

    _, p_prot = stats.mannwhitneyu(prot["GPD"], prot["INPHARED"])
    _, p_raw  = stats.mannwhitneyu(raw["GPD"], raw["INPHARED"])
    _, p_norm = stats.mannwhitneyu(norm["GPD"], norm["INPHARED"])

    r_prot = statistics.median(prot["GPD"]) / statistics.median(prot["INPHARED"])
    r_raw  = statistics.median(raw["GPD"])  / statistics.median(raw["INPHARED"])
    r_norm = statistics.median(norm["GPD"]) / statistics.median(norm["INPHARED"])

    print(f"\n    proteome ratio   {r_prot:.3f}x   p={p_prot:.3e}")
    print(f"    raw MCP ratio    {r_raw:.3f}x   p={p_raw:.3e}")
    print(f"    normalized ratio {r_norm:.3f}x   p={p_norm:.3e}")
    print(f"\n    decomposition: {r_prot:.3f} x {r_norm:.3f} = {r_prot*r_norm:.3f}  "
          f"(observed raw {r_raw:.3f})")

    # fraction below 1 -- capsids are cysteine-depleted relative to proteome
    for label in ("GPD", "INPHARED"):
        below = sum(1 for v in norm[label] if v < 1) / len(norm[label])
        print(f"    {label}: {100*below:.1f}% of MCPs below their own proteome baseline")

    # ------------------------------------------------------------------
    write_tsv("norm_01_long.tsv",
              ["genome_id", "dataset", "level", "cys_pct"], rows_long)

    write_tsv("norm_02_per_rep.tsv",
              ["protein_id", "genome_id", "dataset", "mcp_length",
               "mcp_cys_pct", "proteome_cys_pct", "normalized"], per_rep)

    summary = [
        ["whole_proteome", "GPD", len(prot["GPD"]),
         round(statistics.median(prot["GPD"]), 5), round(statistics.mean(prot["GPD"]), 5)],
        ["whole_proteome", "INPHARED", len(prot["INPHARED"]),
         round(statistics.median(prot["INPHARED"]), 5), round(statistics.mean(prot["INPHARED"]), 5)],
        ["major_capsid", "GPD", len(raw["GPD"]),
         round(statistics.median(raw["GPD"]), 5), round(statistics.mean(raw["GPD"]), 5)],
        ["major_capsid", "INPHARED", len(raw["INPHARED"]),
         round(statistics.median(raw["INPHARED"]), 5), round(statistics.mean(raw["INPHARED"]), 5)],
        ["normalized", "GPD", len(norm["GPD"]),
         round(statistics.median(norm["GPD"]), 5), round(statistics.mean(norm["GPD"]), 5)],
        ["normalized", "INPHARED", len(norm["INPHARED"]),
         round(statistics.median(norm["INPHARED"]), 5), round(statistics.mean(norm["INPHARED"]), 5)],
    ]
    write_tsv("norm_03_summary.tsv",
              ["level", "dataset", "n", "median", "mean"], summary)

    stats_rows = [
        ["whole_proteome",   round(r_prot, 4), f"{p_prot:.4e}"],
        ["major_capsid_raw", round(r_raw, 4),  f"{p_raw:.4e}"],
        ["normalized",       round(r_norm, 4), f"{p_norm:.4e}"],
    ]
    write_tsv("norm_04_ratios.tsv",
              ["comparison", "gpd_over_inphared", "p_value"], stats_rows)

    print(f"\n  Outputs in: {OUT_DIR}")


if __name__ == "__main__":
    main()
```
