## Supplemental ZIP for "Recurrent Cysteine Enrichment in Diverse Gut Phage Capsids Suggests Gut-Associated Structural Adaptation": phold_proteins_prediction.ipynb

```
# %% [markdown]
##phold proteins-predict + proteins-compare

[phold](https://github.com/gbouras13/phold) is a sensitive annotation tool for bacteriophage genomes and metagenomes using protein structural homology.

phold uses the [ProstT5](https://github.com/mheinzinger/ProstT5) protein language model to translate protein amino acid sequences to the 3Di token alphabet used by [Foldseek](https://github.com/steineggerlab/foldseek). Foldseek is then used to search these against a database of 803k protein structures mostly predicted using [Colabfold](https://github.com/sokrypton/ColabFold).

**This notebook is modified for PROTEIN FASTA input (not genome annotation).**

* **Before you start, please make sure you change the runtime to T4 GPU (or any other kind of GPU if you have $$$), otherwise Phold won't be installed properly**
* To do this, go to the top toolbar, then to Runtime -> Change runtime type -> Hardware accelerator

* To run the cells, press the play button on the left side
* Cells 1 and 2 install phold and download the database
* Once they have been run, you can re-run Cell 3 as many times as you would like


# %% [code]

#@title 1. Install miniforge and phold

#@markdown This cell installs miniforge and phold. It will take a few minutes. Please be patient.

%%bash

set -e

PHOLD_VERSION="1.2.2"

PYTHON_VERSION=$(python3 -c "import sys; print(f'{sys.version_info.major}.{sys.version_info.minor}')")

echo "python version ${PYTHON_VERSION}"

if [ ! -f CONDA_READY ]; then
  echo "installing miniforge"

  # miniforge 25.9.1 introduces some issue - latest as of 7 Nov 2025 - see https://github.com/gbouras13/phold/issues/106
  # issue is fixed if you use the previous release (25.3.1)
  wget -qnc https://github.com/conda-forge/miniforge/releases/download/25.3.1-0/Miniforge3-25.3.1-0-Linux-x86_64.sh
  bash Miniforge3-25.3.1-0-Linux-x86_64.sh -bfp /usr/local 2>&1 1>/dev/null
  conda config --set auto_update_conda false
  touch CONDA_READY
fi

if [ ! -f PHOLD_READY ]; then
  echo "installing phold"
  conda install -y -c bioconda phold==${PHOLD_VERSION} pytorch=*=cuda*
  touch PHOLD_READY
fi

pip install --upgrade matplotlib matplotlib-inline


# %% [code]
#@title 2. Download phold database

#@markdown This cell downloads the phold database. It will take a few minutes. Please be patient.

%%time

print("Downloading phold database. This will take a few minutes. Please be patient :)")
!phold install -d phold_db -t 8 --foldseek_gpu


# %% [code]
# Reformat headers to just use the accession (P54309)
with open('pvp-test-fasta.faa', 'r') as f:
    content = f.read()

import re
# Extract just the accession ID between the first two pipes
reformatted = re.sub(r'>(sp|tr)\|([^|]+)\|[^\n]+', r'>\2', content)

with open('pvp-test-simple.faa', 'w') as f:
    f.write(reformatted)

# Check it worked
!head -5 pvp-test-simple.faa


# %% [code]

# ============================================================
# CLEAN FASTA HEADERS - KEEP ONLY THE ID
# ============================================================
# Converts headers like:
#   >20ES_15 # 12180 # 13136 # 1 # ;gc_cont=0.652
# To:
#   >20ES_15
# ============================================================

# === CONFIGURATION - EDIT THESE ===
INPUT_FASTA = "PhageDB_Major_Capsids.faa"
OUTPUT_FASTA = "PhageDB_Major_Capsids_clean.faa"
# ==================================

print(f"Input:  {INPUT_FASTA}")
print(f"Output: {OUTPUT_FASTA}\n")

count = 0
with open(INPUT_FASTA, 'r') as infile, open(OUTPUT_FASTA, 'w') as outfile:
    for line in infile:
        if line.startswith('>'):
            # Header line - keep only the ID (first part before space)
            seq_id = line.split()[0]  # Gets ">20ES_15"
            outfile.write(seq_id + '\n')
            count += 1
        else:
            # Sequence line - write as-is
            outfile.write(line)
!head -50 PhageDB_Major_Capsids_clean.faa

print(f"✓ Cleaned {count:,} sequences")
print(f"  Output saved to: {OUTPUT_FASTA}")

# %% [code]
#@title 3. Run phold proteins-predict and proteins-compare

#@markdown Upload your protein FASTA file and set INPUT_FILE below

%%time
import os
import sys
import zipfile

INPUT_FILE = 'inphared_capsid_1pass.faa' #@param {type:"string"}
OUT_DIR = 'inphared_Major_Capsids_Final'  #@param {type:"string"}
PREFIX = 'phold'  #@param {type:"string"}
DB_PATH = 'phold_db'  # Must match where Cell 2 installed the database

if os.path.exists(INPUT_FILE):
    print(f"✓ Input file {INPUT_FILE} exists")
    !grep -c "^>" {INPUT_FILE}
else:
    print(f"❌ Error: File {INPUT_FILE} does not exist")
    print(f"Please check the spelling and that you have uploaded it correctly")
    sys.exit(1)

# Verify database exists
if os.path.exists(DB_PATH):
    print(f"✓ Database directory {DB_PATH} exists")
    !ls {DB_PATH}/ | head -5
else:
    print(f"❌ Database not found at {DB_PATH}")
    print("Run Cell 2 first to download the database")
    sys.exit(1)

PREDICTIONS_DIR = f"{OUT_DIR}_predictions"
os.makedirs(PREDICTIONS_DIR, exist_ok=True)
os.makedirs(OUT_DIR, exist_ok=True)

# Run phold proteins-predict (needs -d flag for database path!)
print("\n" + "="*60)
print("Running phold proteins-predict")
print("="*60)
!phold proteins-predict -i {INPUT_FILE} -o {PREDICTIONS_DIR} -p {PREFIX} -d {DB_PATH} -f

# Check if 3Di file was created
three_di_file = f"{PREDICTIONS_DIR}/{PREFIX}_3di.fasta"
if os.path.exists(three_di_file):
    print(f"\n✓ 3Di predictions created: {three_di_file}")
    !grep -c "^>" {three_di_file}
else:
    print(f"\n❌ 3Di file not created: {three_di_file}")
    print("Checking predictions directory contents:")
    !ls -la {PREDICTIONS_DIR}/
    sys.exit(1)

# Run phold proteins-compare
print("\n" + "="*60)
print("Running phold proteins-compare")
print("="*60)
!phold proteins-compare -i {INPUT_FILE} --predictions_dir {PREDICTIONS_DIR} -o {OUT_DIR} -t 4 -p {PREFIX} -d {DB_PATH} --foldseek_gpu -f

# Zip results
print(f"\nZipping the output directory...")
zip_filename = f"{OUT_DIR}.zip"
if os.path.exists(OUT_DIR):
    with zipfile.ZipFile(zip_filename, 'w', zipfile.ZIP_DEFLATED) as zipf:
        for root, dirs, files in os.walk(OUT_DIR):
            for file in files:
                zipf.write(os.path.join(root, file), os.path.relpath(os.path.join(root, file), OUT_DIR))
    print(f"✓ Output directory has been zipped to {zip_filename}")

# Show summary of results
print("\n" + "="*60)
print("RESULTS SUMMARY")
print("="*60)

results_file = f"{OUT_DIR}/{PREFIX}_per_cds_predictions.tsv"
if os.path.exists(results_file):
    import pandas as pd
    df = pd.read_csv(results_file, sep='\t')
    print(f"Total proteins analyzed: {len(df):,}")

    if 'phrog_category' in df.columns:
        print(f"\nPHROG category distribution:")
        print(df['phrog_category'].value_counts().to_string())

        # Count head and packaging (capsid-related)
        capsid_count = len(df[df['phrog_category'] == 'head and packaging'])
        print(f"\n>>> Proteins in 'head and packaging' category: {capsid_count:,} <<<")
else:
    print(f"Results file not found: {results_file}")
    print("\nChecking output directory contents:")
    !ls -la {OUT_DIR}/
    print("\nLooking for any TSV files:")
    !find {OUT_DIR} -name "*.tsv" 2>/dev/null


# %% [code]
# Fix the commas in protein IDs
!sed 's/,/_/g' PhageDB_Major_Capsids_clean.faa > PhageDB_Major_Capsids_fixed.faa

# Verify the fix
!grep "Benczkowski" PhageDB_Major_Capsids_fixed.faa
```
