## Supplemental ZIP for "Recurrent Cysteine Enrichment in Diverse Gut Phage Capsids Suggests Gut-Associated Structural Adaptation": Protphage.ipynb

```
# %% [markdown]
# ProtPhage Inference Pipeline

**Upload/Rename these files to Google Drive root folder:**
1. `binary_model_time.pth` (from ProtPhage repo: model/split_time/binary/model.pth)
2. `multi_model_time.pth` (from ProtPhage repo: model/split_time/multi_class/model.pth)
3. `pvp-test-fasta.faa` (for validation)
4. `your-expermental.faa` (chage path depending on name)

**NOTE**

input data MUST match PVP-test-fasta heading strucutre (eg, must ONLY have one id tag in header, example: ">PhageID_proteinnumber" is good, ">PhageID_proteinnumber | other stuff | etc" is not.


**Run order:**
1. Cells 1-2: Setup
2. Cells 3-5: Validation with known proteins
3. If validation looks good → Cells 6-10: Run on your data

# %% [code]
# ============================================================
# CELL 1: SETUP
# ============================================================

!pip install -q transformers sentencepiece biopython

import torch
import torch.nn as nn
import torch.nn.functional as F
import numpy as np
import pandas as pd
import os
import re
from collections import Counter
from google.colab import drive
from Bio import SeqIO

drive.mount('/content/drive')

# ========================================
# EDIT THESE PATHS IF NEEDED
# Change binary/multi model depending on which protphage split you want to run.
# ========================================
BINARY_MODEL_PATH = "/content/drive/MyDrive/Binary_model_time.pth"
MULTI_MODEL_PATH = "/content/drive/MyDrive/Multi_model_time.pth"
VALIDATION_FASTA = "/content/drive/MyDrive/pvp-test-fasta.faa"
OUTPUT_DIR = "/content/drive/MyDrive/protphage_results"
# ========================================

os.makedirs(OUTPUT_DIR, exist_ok=True)

device = torch.device('cuda' if torch.cuda.is_available() else 'cpu')
print(f"Using device: {device}")

# Category mapping
CATEGORIES = {
    0: 'minor_capsid',
    1: 'tail_fiber',
    2: 'major_tail',
    3: 'portal',
    4: 'minor_tail',
    5: 'baseplate',
    6: 'major_capsid'
}

# Model architectures
class Cnn(nn.Module):
    def __init__(self):
        super(Cnn, self).__init__()
        self.conv_1 = nn.Conv1d(kernel_size=3, out_channels=32, in_channels=1, stride=1)
        self.normalizer_1 = nn.BatchNorm1d(32)
        self.pooling_1 = nn.MaxPool1d(kernel_size=3, stride=2)
        self.dropout = nn.Dropout(p=0)
        self.fc1 = nn.LazyLinear(64)
        self.normalizer_2 = nn.BatchNorm1d(64)
        self.fc2 = nn.Linear(64, 2)

    def forward(self, x):
        x = torch.unsqueeze(x, dim=1)
        c_1 = self.pooling_1(F.relu(self.normalizer_1(self.conv_1(x))))
        c_2 = torch.flatten(c_1, start_dim=1)
        c_2 = self.dropout(c_2)
        out = F.relu(self.normalizer_2(self.fc1(c_2)))
        out = self.fc2(out)
        out = torch.softmax(out, dim=-1)
        return out

class Cnn_muti(nn.Module):
    def __init__(self):
        super(Cnn_muti, self).__init__()
        self.conv_1 = nn.Conv1d(kernel_size=3, out_channels=32, in_channels=1, stride=1)
        self.normalizer_1 = nn.BatchNorm1d(32)
        self.pooling_1 = nn.MaxPool1d(kernel_size=3, stride=2)
        self.dropout = nn.Dropout(p=0)
        self.fc1 = nn.LazyLinear(64)
        self.normalizer_2 = nn.BatchNorm1d(64)
        self.fc2 = nn.Linear(64, 7)

    def forward(self, x):
        x = torch.unsqueeze(x, dim=1)
        c_1 = self.pooling_1(F.relu(self.normalizer_1(self.conv_1(x))))
        c_2 = torch.flatten(c_1, start_dim=1)
        c_2 = self.dropout(c_2)
        out = F.relu(self.normalizer_2(self.fc1(c_2)))
        out = self.fc2(out)
        out = torch.softmax(out, dim=-1)
        return out

print("Setup complete!")

# %% [code]
# ============================================================
# CELL 1a: GENERATE EXPERIMENTAL PROTT5 EMBEDDINGS FROM FASTA (WITH CHECKPOINTING)
# ============================================================
# Generates ProtT5-XL-UniRef50 embeddings from any FASTA file.
# Architecture matches the validation embedding approach exactly.
#
# FEATURES:
#   - Checkpointing every N proteins (resume after crash/timeout)
#   - Progress tracking with time estimates
#   - Memory-efficient batching
#
# REQUIREMENTS: Run Cell 1 (Setup) first to have torch, device, etc.
# ============================================================

# === CONFIGURATION - EDIT THESE ===
INPUT_FASTA = "/content/drive/MyDrive/inphared_proteome.faa"  # Your input FASTA
OUTPUT_PATH = "/content/drive/MyDrive/Embeddings.npz"  # Final output file
CHECKPOINT_PATH = "/content/drive/MyDrive/embedding_checkpoint.npz"  # Checkpoint file if you need to stop a run make sure to copy this file BEFORE stopping the run.
CHECKPOINT_EVERY = 100000  # Save checkpoint in case of crash or run stop
BATCH_SIZE = 8  # Reduce to 4 if OOM errors, increase to 16 if memory allows
RESUME_FROM_CHECKPOINT = True  # Set False to start fresh
# ==================================

import numpy as np
import re
import os
import time
from Bio import SeqIO
from transformers import T5Tokenizer, T5EncoderModel
from tqdm.auto import tqdm

# Load ProtT5 model
print("Loading ProtT5-XL-UniRef50 model...")
print("(This takes ~2-3 minutes on first run)\n")

tokenizer = T5Tokenizer.from_pretrained('Rostlab/prot_t5_xl_uniref50', do_lower_case=False)
prot_model = T5EncoderModel.from_pretrained('Rostlab/prot_t5_xl_uniref50').to(device).half().eval()

print("✓ ProtT5 loaded\n")

def get_embeddings_batch(sequences, batch_size=8):
    """Generate embeddings for a batch of sequences."""
    embeddings = []

    # Clean and space sequences
    batch_clean = [re.sub(r"[UZOB]", "X", s.upper()) for s in sequences]
    batch_spaced = [" ".join(list(s)) for s in batch_clean]

    # Process in sub-batches
    for i in range(0, len(batch_spaced), batch_size):
        sub_batch = batch_spaced[i:i+batch_size]

        # Tokenize
        tokens = tokenizer(sub_batch, return_tensors='pt', padding=True,
                          truncation=True, max_length=4096).to(device)

        # Generate embeddings
        with torch.no_grad():
            output = prot_model(input_ids=tokens.input_ids, attention_mask=tokens.attention_mask)

        # Mean pool each sequence (accounting for padding)
        for hidden, mask in zip(output.last_hidden_state, tokens.attention_mask):
            seq_len = mask.sum().item()
            emb = hidden[:seq_len].mean(dim=0).float().cpu().numpy()
            embeddings.append(emb)

        # Clear GPU cache periodically
        if device.type == 'cuda':
            torch.cuda.empty_cache()

    return embeddings

# Parse FASTA
print(f"Loading FASTA: {INPUT_FASTA}")
all_protein_ids = []
all_sequences = []

for record in SeqIO.parse(INPUT_FASTA, 'fasta'):
    all_protein_ids.append(record.id)
    all_sequences.append(str(record.seq))

n_total = len(all_protein_ids)
print(f"✓ Loaded {n_total:,} proteins")

# Sequence stats
lengths = [len(s) for s in all_sequences]
print(f"  Length range: {min(lengths)} - {max(lengths)} aa")
print(f"  Mean: {np.mean(lengths):.0f} aa | Median: {np.median(lengths):.0f} aa")

# Check for checkpoint
start_idx = 0
completed_ids = []
completed_embeddings = []

if RESUME_FROM_CHECKPOINT and os.path.exists(CHECKPOINT_PATH):
    print(f"\n📂 Found checkpoint: {CHECKPOINT_PATH}")
    try:
        ckpt = np.load(CHECKPOINT_PATH, allow_pickle=True)
        completed_ids = list(ckpt['protein_ids'])
        completed_embeddings = list(ckpt['embeddings'])
        start_idx = len(completed_ids)
        print(f"   Resuming from protein {start_idx:,} / {n_total:,}")
        print(f"   ({100*start_idx/n_total:.1f}% already complete)")
    except Exception as e:
        print(f"   ⚠ Failed to load checkpoint: {e}")
        print(f"   Starting fresh...")
        start_idx = 0
        completed_ids = []
        completed_embeddings = []
else:
    if RESUME_FROM_CHECKPOINT:
        print("\nNo checkpoint found, starting fresh...")
    else:
        print("\nStarting fresh (RESUME_FROM_CHECKPOINT=False)...")

# Process remaining proteins
remaining = n_total - start_idx
if remaining == 0:
    print("\n✓ All proteins already processed!")
    embeddings = np.array(completed_embeddings, dtype=np.float32)
    protein_ids = np.array(completed_ids, dtype=object)
else:
    print(f"\nProcessing {remaining:,} remaining proteins...")
    print(f"Checkpointing every {CHECKPOINT_EVERY:,} proteins\n")

    # Initialize lists with completed data
    protein_ids_list = completed_ids.copy()
    embeddings_list = completed_embeddings.copy()

    # Track timing
    start_time = time.time()
    proteins_since_checkpoint = 0

    # Process in chunks for checkpointing
    pbar = tqdm(range(start_idx, n_total), initial=start_idx, total=n_total)

    batch_ids = []
    batch_seqs = []

    for i in pbar:
        batch_ids.append(all_protein_ids[i])
        batch_seqs.append(all_sequences[i])

        # Process when batch is full or at end
        if len(batch_seqs) >= BATCH_SIZE or i == n_total - 1:
            try:
                embs = get_embeddings_batch(batch_seqs, batch_size=BATCH_SIZE)
                protein_ids_list.extend(batch_ids)
                embeddings_list.extend(embs)
                proteins_since_checkpoint += len(batch_seqs)

            except RuntimeError as e:
                if "out of memory" in str(e).lower():
                    print(f"\n⚠ OOM at protein {i}. Trying one-by-one...")
                    torch.cuda.empty_cache()

                    # Process failed batch one by one
                    for pid, seq in zip(batch_ids, batch_seqs):
                        try:
                            emb = get_embeddings_batch([seq], batch_size=1)
                            protein_ids_list.append(pid)
                            embeddings_list.extend(emb)
                            proteins_since_checkpoint += 1
                        except Exception as e2:
                            print(f"   Skipping {pid}: {e2}")
                            torch.cuda.empty_cache()
                else:
                    raise e

            batch_ids = []
            batch_seqs = []

            # Update progress bar
            elapsed = time.time() - start_time
            rate = (len(protein_ids_list) - start_idx) / elapsed if elapsed > 0 else 0
            remaining_time = (n_total - len(protein_ids_list)) / rate if rate > 0 else 0
            pbar.set_postfix({
                'rate': f'{rate:.1f}/s',
                'ETA': f'{remaining_time/60:.0f}m'
            })

        # Checkpoint
        if proteins_since_checkpoint >= CHECKPOINT_EVERY:
            pbar.set_description("💾 Saving checkpoint...")
            np.savez_compressed(
                CHECKPOINT_PATH,
                protein_ids=np.array(protein_ids_list, dtype=object),
                embeddings=np.array(embeddings_list, dtype=np.float32)
            )
            proteins_since_checkpoint = 0
            pbar.set_description("Processing")

    # Convert to arrays
    protein_ids = np.array(protein_ids_list, dtype=object)
    embeddings = np.array(embeddings_list, dtype=np.float32)

    # Final timing
    total_time = time.time() - start_time
    print(f"\n✓ Processed {remaining:,} proteins in {total_time/60:.1f} minutes")
    print(f"  Average rate: {remaining/total_time:.1f} proteins/sec")

# Save final output
print(f"\n💾 Saving final output: {OUTPUT_PATH}")
np.savez_compressed(
    OUTPUT_PATH,
    protein_ids=protein_ids,
    embeddings=embeddings
)

print(f"\n{'='*60}")
print(f"✓ COMPLETE!")
print(f"  Total proteins: {len(protein_ids):,}")
print(f"  Embedding shape: {embeddings.shape}")
print(f"  Output file: {OUTPUT_PATH}")
print(f"{'='*60}")

# Cleanup checkpoint
if os.path.exists(CHECKPOINT_PATH):
    remove_ckpt = input("\nRemove checkpoint file? (y/n): ").lower().strip()
    if remove_ckpt == 'y':
        os.remove(CHECKPOINT_PATH)
        print("✓ Checkpoint removed")

print(f"\nTo load embeddings:")
print(f"  data = np.load('{OUTPUT_PATH}', allow_pickle=True)")
print(f"  protein_ids = data['protein_ids']")
print(f"  embeddings = data['embeddings']")

# %% [code]
# ============================================================
# CELL 2: LOAD PRETRAINED MODELS
# ============================================================

print("Loading pretrained models...")

# Binary model
binary_model = Cnn().to(device)
binary_model.eval()
with torch.no_grad():
    _ = binary_model(torch.randn(2, 1024).to(device))
binary_model.load_state_dict(torch.load(BINARY_MODEL_PATH, map_location=device))
binary_model.eval()
print("✓ Binary model loaded")

# Multi-class model
multi_model = Cnn_muti().to(device)
multi_model.eval()
with torch.no_grad():
    _ = multi_model(torch.randn(2, 1024).to(device))
multi_model.load_state_dict(torch.load(MULTI_MODEL_PATH, map_location=device))
multi_model.eval()
print("✓ Multi-class model loaded")
print("\nReady for predictions!")

# %% [markdown]
---
## VALIDATION SECTION
Run cells 3-5 to test the model on known proteins before processing your data

# %% [code]
# ============================================================
# CELL 3: PARSE VALIDATION FASTA
# ============================================================

print("Parsing validation FASTA...\n")

true_labels = {}
sequences = {}

for record in SeqIO.parse(VALIDATION_FASTA, 'fasta'):
    parts = record.description.split('|')
    protein_id = parts[1] if len(parts) > 1 else record.id

    # Extract description between ID and "OS="
    desc_part = record.description.split(' OS=')[0].lower()

    if 'major capsid' in desc_part:
        true_labels[protein_id] = 'major_capsid'
    elif 'minor capsid' in desc_part or 'small outer capsid' in desc_part:
        true_labels[protein_id] = 'minor_capsid'
    elif 'portal' in desc_part:
        true_labels[protein_id] = 'portal'
    elif 'baseplate' in desc_part:
        true_labels[protein_id] = 'baseplate'
    elif 'tail tube' in desc_part:
        true_labels[protein_id] = 'major_tail'
    elif 'tail fiber' in desc_part or 'tail spike' in desc_part:
        true_labels[protein_id] = 'tail_fiber'
    elif 'tail needle' in desc_part or 'tail tip' in desc_part or 'central spike' in desc_part:
        true_labels[protein_id] = 'minor_tail'
    elif 'tail' in desc_part:
        # Generic tail - will match against major_tail, minor_tail, or tail_fiber
        true_labels[protein_id] = 'tail'
        print(f"  Generic tail: {protein_id} | {desc_part[:60]}")
    else:
        true_labels[protein_id] = 'unknown'
        print(f"  Unknown: {protein_id} | {desc_part[:60]}")

    sequences[protein_id] = str(record.seq)

print(f"\nLoaded {len(true_labels)} test proteins\n")
print("True label distribution:")
for label, count in sorted(Counter(true_labels.values()).items()):
    print(f"  {label}: {count}")

# %% [code]
# ============================================================
# CELL 4: GENERATE EMBEDDINGS FOR VALIDATION
# ============================================================

from transformers import T5Tokenizer, T5EncoderModel

print("Loading ProtT5 model (this takes ~2 minutes)...")
tokenizer = T5Tokenizer.from_pretrained('Rostlab/prot_t5_xl_uniref50', do_lower_case=False)
prot_model = T5EncoderModel.from_pretrained('Rostlab/prot_t5_xl_uniref50').to(device).half().eval()
print("✓ ProtT5 loaded\n")

def get_embedding(sequence):
    seq_clean = re.sub(r"[UZOB]", "X", sequence.upper())
    seq_spaced = " ".join(list(seq_clean))
    tokens = tokenizer(seq_spaced, return_tensors='pt', padding=True).to(device)
    with torch.no_grad():
        output = prot_model(input_ids=tokens.input_ids, attention_mask=tokens.attention_mask)
    return output.last_hidden_state[0].mean(dim=0).float().cpu().numpy()

print("Generating embeddings for validation proteins...")
val_ids = list(sequences.keys())
val_embeddings = []

for i, pid in enumerate(val_ids):
    emb = get_embedding(sequences[pid])
    val_embeddings.append(emb)
    if (i+1) % 10 == 0:
        print(f"  {i+1}/{len(val_ids)} done...")

val_embeddings = np.array(val_embeddings, dtype=np.float32)
print(f"\n✓ Generated {len(val_embeddings)} embeddings")

# %% [code]
# ============================================================
# CELL 5: VALIDATE MODEL
# ============================================================

print("Running validation...\n")

with torch.no_grad():
    batch = torch.tensor(val_embeddings).to(device)
    bin_out = binary_model(batch)
    bin_preds = bin_out.argmax(dim=1).cpu().numpy()
    multi_out = multi_model(batch)
    multi_preds = multi_out.argmax(dim=1).cpu().numpy()
    multi_scores = multi_out.max(dim=1).values.cpu().numpy()

print("=" * 85)
print(f"{'Protein ID':<20} {'True Label':<15} {'Predicted':<15} {'Score':<8} {'Match'}")
print("=" * 85)

correct = 0
category_stats = {cat: {'tp': 0, 'total': 0, 'pred': 0} for cat in CATEGORIES.values()}

# Define which predictions count as correct for generic "tail" labels
TAIL_CATEGORIES = {'major_tail', 'minor_tail', 'tail_fiber'}

for i, pid in enumerate(val_ids):
    true_label = true_labels[pid]
    pred_label = CATEGORIES[multi_preds[i]]
    score = multi_scores[i]
    is_pvp = bin_preds[i]

    # Check if match - with special handling for generic "tail" label
    if true_label == 'tail':
        # Generic "tail" matches any tail-related prediction
        is_match = pred_label in TAIL_CATEGORIES
    else:
        is_match = true_label == pred_label

    match = '✓' if is_match else '✗'
    if is_match:
        correct += 1
        if true_label in category_stats:
            category_stats[true_label]['tp'] += 1

    if true_label in category_stats:
        category_stats[true_label]['total'] += 1
    if pred_label in category_stats:
        category_stats[pred_label]['pred'] += 1

    print(f"{pid:<20} {true_label:<15} {pred_label:<15} {score:<8.3f} {match}")

print("=" * 85)
accuracy = 100 * correct / len(val_ids)
print(f"\n>>> OVERALL ACCURACY: {correct}/{len(val_ids)} = {accuracy:.1f}% <<<")

print("\nPer-category results:")
print(f"{'Category':<15} {'Correct':<10} {'Accuracy':<10}")
print("-" * 35)
for cat in ['portal', 'major_capsid', 'minor_capsid', 'major_tail', 'minor_tail', 'baseplate', 'tail_fiber']:
    stats = category_stats[cat]
    if stats['total'] > 0:
        acc = 100 * stats['tp'] / stats['total']
        print(f"{cat:<15} {stats['tp']}/{stats['total']:<7} {acc:.0f}%")

if accuracy >= 80:
    print("\n✓ VALIDATION PASSED - Model looks good!")
    print("  Proceed to Cell 7 to run on your embeddings.")
else:
    print("\n⚠ VALIDATION WARNING - Accuracy lower than expected.")
    print("  Check that model files are correct.")

# %% [markdown]
---
## MAIN INFERENCE
Run cells 6-10 after validation passes

# %% [code]
# ============================================================
# CELL 7: BINARY CLASSIFICATION (PVP vs non-PVP)
# ============================================================

print("Running binary classification...\n")

BATCH_SIZE = 512
n_proteins = len(protein_ids)
binary_preds = []
binary_scores = []

with torch.no_grad():
    for i in range(0, n_proteins, BATCH_SIZE):
        batch = torch.tensor(embeddings[i:i+BATCH_SIZE], dtype=torch.float32).to(device)
        out = binary_model(batch)
        binary_preds.extend(out.argmax(dim=1).cpu().numpy())
        binary_scores.extend(out[:, 1].cpu().numpy())

        if (i // BATCH_SIZE) % 200 == 0:
            print(f"  {min(i+BATCH_SIZE, n_proteins):,} / {n_proteins:,}")

binary_preds = np.array(binary_preds)
binary_scores = np.array(binary_scores)
n_pvp = binary_preds.sum()

print(f"\n✓ Predicted PVPs: {n_pvp:,} ({100*n_pvp/n_proteins:.2f}%)")
print(f"  Predicted non-PVPs: {n_proteins - n_pvp:,}")

# %% [code]
# ============================================================
# CELL 8: MULTI-CLASS CLASSIFICATION (PVP categories)
# ============================================================

print("Running multi-class classification on PVPs...\n")

pvp_indices = np.where(binary_preds == 1)[0]
pvp_embeddings = embeddings[pvp_indices]

multi_preds = []
multi_scores = []

with torch.no_grad():
    for i in range(0, len(pvp_indices), BATCH_SIZE):
        batch = torch.tensor(pvp_embeddings[i:i+BATCH_SIZE], dtype=torch.float32).to(device)
        out = multi_model(batch)
        multi_preds.extend(out.argmax(dim=1).cpu().numpy())
        multi_scores.extend(out.max(dim=1).values.cpu().numpy())

        if (i // BATCH_SIZE) % 100 == 0 and i > 0:
            print(f"  {min(i+BATCH_SIZE, len(pvp_indices)):,} / {len(pvp_indices):,}")

multi_preds = np.array(multi_preds)
multi_scores = np.array(multi_scores)

print("\n✓ PVP Category Distribution:")
for cat_id, cat_name in CATEGORIES.items():
    count = (multi_preds == cat_id).sum()
    print(f"  {cat_name}: {count:,} ({100*count/len(multi_preds):.1f}%)")

# %% [code]
# ============================================================
# CELL 9: CREATE RESULTS
# ============================================================

print("Creating results dataframe...")

all_categories = np.array(['non-PVP'] * n_proteins, dtype=object)
all_category_scores = np.zeros(n_proteins)

for i, idx in enumerate(pvp_indices):
    all_categories[idx] = CATEGORIES[multi_preds[i]]
    all_category_scores[idx] = multi_scores[i]

results_df = pd.DataFrame({
    'protein_id': protein_ids,
    'is_pvp': binary_preds,
    'pvp_score': binary_scores,
    'category': all_categories,
    'category_score': all_category_scores
})

# Extract capsids
capsid_df = results_df[results_df['category'].isin(['major_capsid', 'minor_capsid'])]
n_major = (capsid_df['category'] == 'major_capsid').sum()
n_minor = (capsid_df['category'] == 'minor_capsid').sum()

print(f"\n✓ CAPSID PROTEINS FOUND: {len(capsid_df):,}")
print(f"  - Major capsid: {n_major:,}")
print(f"  - Minor capsid: {n_minor:,}")

# %% [code]
# ============================================================
# CELL 10: SAVE RESULTS
# ============================================================

print("Saving results...\n")

# All predictions
results_df.to_csv(f"{OUTPUT_DIR}/all_predictions.csv", index=False)
print(f"✓ {OUTPUT_DIR}/all_predictions.csv")

# PVPs only
pvp_df = results_df[results_df['is_pvp'] == 1]
pvp_df.to_csv(f"{OUTPUT_DIR}/pvp_proteins.csv", index=False)
print(f"✓ {OUTPUT_DIR}/pvp_proteins.csv")

# Capsids only
capsid_df.to_csv(f"{OUTPUT_DIR}/capsid_proteins.csv", index=False)
print(f"✓ {OUTPUT_DIR}/capsid_proteins.csv")

# Capsid IDs only
capsid_df['protein_id'].to_csv(f"{OUTPUT_DIR}/capsid_protein_ids.txt", index=False, header=False)
print(f"✓ {OUTPUT_DIR}/capsid_protein_ids.txt")

print("\n" + "=" * 60)
print("FINAL SUMMARY")
print("=" * 60)
print(f"Total proteins: {n_proteins:,}")
print(f"Predicted PVPs: {n_pvp:,} ({100*n_pvp/n_proteins:.2f}%)")
print(f"Capsid proteins: {len(capsid_df):,}")
print(f"\nAll results saved to: {OUTPUT_DIR}")
print("=" * 60)
```
