## Supplemental ZIP for "Recurrent Cysteine Enrichment in Diverse Gut Phage Capsids Suggests Gut-Associated Structural Adaptation": VipTree.ipynb

```
# %% [code]
#%% Cell 1: Install dependencies
!apt-get update -qq
!apt-get install -y ncbi-blast+ ruby r-base parallel -qq

# %% [code]
# Install R packages
!R -e "install.packages(c('ape', 'phangorn'), repos='https://cloud.r-project.org', quiet=TRUE)"

print("✓ Dependencies installed!")

# %% [code]
#%% Cell 2: Clone ViPTreeGen
!git clone https://github.com/yosuken/ViPTreeGen.git
!chmod +x /content/ViPTreeGen/ViPTreeGen

# %% [code]
#Cell 3: mount drive
from google.colab import drive
drive.mount('/content/drive')
print("✓ Drive mounted!")

# %% [code]

#%% Cell 4: Copy FASTA to local storage (faster I/O)
# EDIT THIS PATH to match your Drive location
INPUT_PATH = "/content/drive/MyDrive/viptree/all_rep_genomes.fasta"

!cp "{INPUT_PATH}" /content/input.fasta
!echo "Genome count:" && grep -c ">" /content/input.fasta

print("✓ FASTA copied!")

# %% [code]

#%% Cell 5: Run ViPTreeGen
# This is the slow step - let it run!
!cd /content && /content/ViPTreeGen/ViPTreeGen --ncpus 44 /content/input.fasta /content/viptree_output

print("✓ ViPTreeGen complete!")

# %% [code]

#%% Cell 6: Copy results back to Drive
!mkdir -p "/content/drive/MyDrive/viptree/output"
!cp -r /content/viptree_output/result/* "/content/drive/MyDrive/viptree/output/"

print("✓ Results saved to Drive!")
print("Check: My Drive > viptree > output")

# %% [code]
import multiprocessing
cores = multiprocessing.cpu_count()
print(f"Number of CPU cores available: {cores}")

# %% [code]
# Install visualization library
!pip install toytree toyplot -q

import toytree
import toyplot
import toyplot.pdf

# Load the tree
tree = toytree.tree("/content/drive/MyDrive/viptree/output/all.bionj.asc.newick")

# Color tips by GPD (uvig_) vs INPHARED (NC_)
colors = ["#e63946" if "uvig_" in tip else "#457b9d" for tip in tree.get_tip_labels()]

# Draw it
canvas, axes, mark = tree.draw(
    width=800,
    height=2000,
    tip_labels_colors=colors,
    tip_labels_style={"font-size": "6px"}
)

canvas
```
