## Supplemental ZIP for "Recurrent Cysteine Enrichment in Diverse Gut Phage Capsids Suggests Gut-Associated Structural Adaptation": write-script.py

```
from Bio import SeqIO

# Paths
cluster_tsv = "/mnt/c/Users/riley/OneDrive/Desktop/Phage_Project/Clustered/inphared_clustered.tsv"
genome_fasta = "/mnt/c/Users/riley/OneDrive/Desktop/Phage_Project/INPHARED_data/Base_Files/INPHARED_genomes.fa"
output_fasta = "/mnt/c/Users/riley/OneDrive/Desktop/Phage_Project/vConTACT2/inphared_rep_genomes.fasta"

# Get unique rep genome IDs
rep_genomes = set()
with open(cluster_tsv, 'r') as f:
    for line in f:
        parts = line.strip().split('\t')
        if parts:
            rep_protein = parts[0]
            genome_id = '_'.join(rep_protein.rsplit('_', 1)[:-1])
            rep_genomes.add(genome_id)

print(f"Looking for {len(rep_genomes)} genomes")

# Filter genome FASTA
kept = 0
with open(output_fasta, 'w') as out:
    for record in SeqIO.parse(genome_fasta, 'fasta'):
        genome_id = record.id.split()[0]
        if genome_id in rep_genomes:
            SeqIO.write(record, out, 'fasta')
            kept += 1

print(f"Kept {kept} genomes")
```
