## Supplemental ZIP for "Recurrent Cysteine Enrichment in Diverse Gut Phage Capsids Suggests Gut-Associated Structural Adaptation": CONTROL KEY.txt

```
CONTROL KEY
1: Portal
2: Portal
3: Portal
4: Portal
5: Portal
6: Portal
7: Portal
8: Portal -NOT PHAGE (should come back unknown)
9: Portal
10: Portal
11: Major Capsid Protein
12: Major Capsid Protein
13: Major Capsid Protein - NOT PHAGE (should come back unknown)
14: Major Capsid Protein
15: Major Capsid Protein
16: Major Capsid Protein
17: Major Capsid Protein
18: Major Capsid Protein
19: Major Capsid Protein - NOT PHAGE (should come back unknown)
20: Major Capsid Protein - NOT PHAGE (should come back unknown)
21: Baseplate
22: Baseplate
23: Baseplate
24: Tail
25: Tail
26: Baseplate
27: Tail
28: Tail
29: Tail
30: Tail
31: Tail
32: Tail
33: Tail
34: Tail
35: Tail
36: Tail
37: Tail
38: Tail
39: Baseplate
40: Tail
41: Tail
42: Tail
43: Tail
44: Baseplate
45: Tail
46: Baseplate
47: Tail
48: Tail
49: Baseplate
50: Tail
51: Tail
52: Tail
53: Tail
54: Tail
55: Tail
56: Tail
57: Tail
58: Baseplate
59: Baseplate
60: Tail
61: Minor Capsid Protein
62: Minor Capsid Protein
63: Minor Capsid Protein
64: Minor Capsid Protein
65: Minor Capsid Protein
66: Minor Capsid Protein
67: Minor Capsid Protein
68: Minor Capsid Protein
69: Minor Capsid Protein
70: Minor Capsid Protein
```
