## Supplemental ZIP for "Recurrent Cysteine Enrichment in Diverse Gut Phage Capsids Suggests Gut-Associated Structural Adaptation": aa_enrichment.R

```
# =============================================================================
# aa_enrichment.R — Figure 1A: All Amino Acid Enrichment (GPD vs INPHARED)
#
# Fold enrichment (GPD median / INPHARED median) for all 20 amino acids as a
# diverging bar chart with the baseline at 1.0x. Cysteine highlighted.
#
# Requires: Core.R sourced (physio_comparison, dataset_colors, stats_results)
# Produces: fig_aa, stats_results row
#
# RESTYLE NOTE: bars are now geom_col with black outlines rather than thick
# geom_segment lines, so panel A matches the bar styling used in panel B
# (GC bands). The y aesthetic is fold_enrichment - 1 so bars sit on a
# baseline of 1; the axis labels add the 1 back.
# =============================================================================

# --- Compute median amino acid % for each dataset ---
aa_cols <- grep("^aa_", names(physio_comparison), value = TRUE)

aa_medians <- physio_comparison %>%
  group_by(dataset) %>%
  summarise(
    across(all_of(aa_cols), median, na.rm = TRUE),
    .groups = "drop"
  ) %>%
  pivot_longer(
    cols = all_of(aa_cols),
    names_to = "amino_acid",
    values_to = "median_pct"
  ) %>%
  mutate(
    aa_letter = str_remove(amino_acid, "aa_"),
    median_pct = median_pct * 100
  )

# --- Calculate fold enrichment ---
aa_enrichment <- aa_medians %>%
  pivot_wider(names_from = dataset, values_from = median_pct) %>%
  mutate(
    fold_enrichment = GPD / INPHARED,
    is_cysteine = aa_letter == "C",
    aa_label = case_when(
      aa_letter == "A" ~ "Ala", aa_letter == "C" ~ "Cys",
      aa_letter == "D" ~ "Asp", aa_letter == "E" ~ "Glu",
      aa_letter == "F" ~ "Phe", aa_letter == "G" ~ "Gly",
      aa_letter == "H" ~ "His", aa_letter == "I" ~ "Ile",
      aa_letter == "K" ~ "Lys", aa_letter == "L" ~ "Leu",
      aa_letter == "M" ~ "Met", aa_letter == "N" ~ "Asn",
      aa_letter == "P" ~ "Pro", aa_letter == "Q" ~ "Gln",
      aa_letter == "R" ~ "Arg", aa_letter == "S" ~ "Ser",
      aa_letter == "T" ~ "Thr", aa_letter == "V" ~ "Val",
      aa_letter == "W" ~ "Trp", aa_letter == "Y" ~ "Tyr"
    )
  ) %>%
  arrange(desc(fold_enrichment))

# --- Console output ---
cat("\n=== All Amino Acid Enrichment (GPD median / INPHARED median) ===\n")
aa_enrichment %>%
  select(aa_label, GPD, INPHARED, fold_enrichment) %>%
  mutate(across(c(GPD, INPHARED), ~ round(.x, 3)),
         fold_enrichment = round(fold_enrichment, 2)) %>%
  print(n = 20)

top_aa    <- aa_enrichment %>% slice(1)
second_aa <- aa_enrichment %>% slice(2)
cat(sprintf("\nMost enriched: %s (%.2fx)\n", top_aa$aa_label, top_aa$fold_enrichment))
cat(sprintf("Second most enriched: %s (%.2fx)\n", second_aa$aa_label, second_aa$fold_enrichment))

# --- Figure ------------------------------------------------------------------

fig_aa <- aa_enrichment %>%
  mutate(aa_label = fct_reorder(aa_label, fold_enrichment)) %>%
  ggplot(aes(x = aa_label, y = fold_enrichment - 1, fill = is_cysteine)) +
  
  geom_col(width = 0.72, color = "black", linewidth = 0.35) +
  
  # baseline at 1.0x (drawn at 0 on the shifted scale)
  geom_hline(yintercept = 0, linewidth = 0.5, color = "black") +
  
  scale_fill_manual(
    values = c(`FALSE` = "grey62", `TRUE` = "#E69F00"),
    guide = "none"
  ) +
  
  scale_y_continuous(
    breaks = seq(-0.5, 1.5, 0.25),
    labels = function(x) paste0(x + 1, "x"),
    expand = expansion(mult = c(0.08, 0.06))
  ) +
  
  labs(
    x = NULL,
    y = "Relative amino acid enrichment\nin gut phage MCPs"
  ) +
  
  theme(
    panel.background   = element_rect(fill = "white", color = NA),
    plot.background    = element_rect(fill = "white", color = NA),
    panel.grid.major.x = element_blank(),
    panel.grid.minor   = element_blank(),
    panel.grid.major.y = element_line(color = "grey90", linewidth = 0.3),
    axis.line.x        = element_blank(),
    axis.line.y        = element_line(color = "black", linewidth = 0.4),
    axis.text.x        = element_text(size = 10),
    axis.text.y        = element_text(size = 10),
    axis.title.y       = element_text(size = 11)
  )

fig_aa

ggsave("Figures/fig1a_aa_enrichment.png", fig_aa,
       width = 9, height = 4.8, dpi = 300)


# --- Append to stats_results -------------------------------------------------
stats_results <- stats_results %>%
  add_row(
    test_name   = "All amino acid enrichment comparison",
    figure      = "Figure 1A",
    test_type   = "Descriptive (median fold enrichment, all 20 AAs)",
    statistic   = top_aa$fold_enrichment,
    p_value     = NA_real_,
    effect_size = NA_real_,
    notes       = sprintf(
      paste0(
        "Descriptive; no inferential test because this characterizes relative ",
        "enrichment across all amino acids to justify cysteine-specific focus. ",
        "Result: Cysteine is the most enriched AA at %.2fx (GPD median %.3f%% vs ",
        "INPHARED %.3f%%); next highest is %s at %.2fx. ",
        "Cysteine enrichment is specific, not part of a general compositional shift."
      ),
      top_aa$fold_enrichment, top_aa$GPD, top_aa$INPHARED,
      second_aa$aa_label, second_aa$fold_enrichment
    )
  )

cat("\nStats appended. Figure saved.\n")
```
