## Supplemental ZIP for "Recurrent Cysteine Enrichment in Diverse Gut Phage Capsids Suggests Gut-Associated Structural Adaptation": Between_Cluster_Conservation.R

```
# =============================================================================
# between_cluster_conservation.R — Figure 4: Between-Cluster Cysteine Convergence
#
# Requires: Core.R sourced (stats_results, theme)
# Produces: Figure3a.png (centroid bar chart), AA lollipop panel, stats rows
# =============================================================================

# --- Load hotspot data ---
hotspot_detail <- read_csv(
  "gpd_data/cysteine_analysis/usalign_cysteine_hotspots_detailed.csv",
  show_col_types = FALSE
)

# --- Summarize per hotspot ---
hotspot_summary <- hotspot_detail %>%
  group_by(hotspot_rank) %>%
  summarise(
    n_clusters = n_distinct(cluster),
    rmsd       = first(hotspot_rmsd),
    quality    = first(hotspot_quality),
    .groups    = "drop"
  ) %>%
  arrange(hotspot_rank) %>%
  mutate(
    hotspot_label = paste0("Group ", hotspot_rank),
    hotspot_label = fct_reorder(hotspot_label, -hotspot_rank),
    rmsd_label    = paste0(format(rmsd, nsmall = 1), " \u00c5")
  )

# --- Colors ---
quality_colors <- c(
  "TIGHT"    = "#E69F00",
  "MODERATE" = "#E69F90"
)

# --- Panel A: Horizontal bar chart of centroid cluster counts ---
panel_a <- ggplot(hotspot_summary, aes(x = n_clusters, y = hotspot_label)) +
  geom_col(width = 0.7, fill = "#56B4E9", color = "white", linewidth = 0.3) +
  geom_text(
    aes(x = n_clusters - 1, label = n_clusters),
    hjust = 1, color = "white", fontface = "bold", size = 3.2
  ) +
  geom_text(
    aes(x = n_clusters + 1.5, label = rmsd_label),
    hjust = 0, color = "#000000", size = 4, fontface = "italic"
  ) +
  scale_x_continuous(
    breaks = seq(0, 90, 10),
    expand = expansion(mult = c(0, 0.15))
  ) +
  labs(
    x    = "Number of clusters with structurally conserved cysteine",
    y    = NULL
  ) +
  theme(
    panel.grid.major.y = element_blank(),
    panel.grid.minor   = element_blank(),
    axis.ticks.y       = element_blank()
  )

# --- Console summary ---
cat("\n=== Figure 4A Summary ===\n")
cat(sprintf("Total hotspots (>=15 structures): %.0f\n", nrow(hotspot_summary)))
cat(sprintf("Top hotspot: %.0f clusters\n", max(hotspot_summary$n_clusters)))
cat(sprintf("Top 3 average: %.1f clusters\n", mean(hotspot_summary$n_clusters[1:3])))
cat(sprintf("TIGHT hotspots: %.0f\n", sum(hotspot_summary$quality == "TIGHT")))
cat(sprintf("MODERATE hotspots: %.0f\n", sum(hotspot_summary$quality == "MODERATE")))
cat(sprintf("RMSD range: %.1f\u2013%.1f \u00c5\n",
            min(hotspot_summary$rmsd), max(hotspot_summary$rmsd)))

# --- Append centroid descriptive stats ---
stats_results <- stats_results %>%
  add_row(
    test_name   = "Between-cluster cysteine centroids",
    figure      = "Figure 4A",
    test_type   = "Descriptive (USalign MSTA structural alignment)",
    statistic   = max(hotspot_summary$n_clusters),
    p_value     = NA_real_,
    effect_size = NA_real_,
    notes       = sprintf(
      paste0(
        "Descriptive; no inferential test because centroids are defined by a threshold ",
        "(>=15 structures within +/-3 alignment columns), not compared between groups. ",
        "Result: 12 centroids identified from 290 high-cys MCPs; top centroid spans %.0f clusters; ",
        "%.0f TIGHT (<5 A RMSD), %.0f MODERATE (5-9 A). ",
        "Structural convergence across phylogenetically diverse clusters."
      ),
      max(hotspot_summary$n_clusters),
      sum(hotspot_summary$quality == "TIGHT"),
      sum(hotspot_summary$quality == "MODERATE")
    )
  )

ggsave(filename = "Figure3a.png", plot = panel_a, width = 6, height = 5, units = "in", dpi = 300)

# =============================================================================
# All 20 Amino Acid Hotspot Enrichment (supplementary / context)
# =============================================================================

aa_raw <- read_csv(
  "gpd_data/gpd_highcys_pdbs/hotspot_control_comparison.csv",
  show_col_types = FALSE
)

# --- Parse top 3 hotspot clusters from details column ---
# Format: "1:75:75;2:67:67;3:65:65;..."
parse_top3 <- function(details_str) {
  entries <- str_split(details_str, ";")[[1]]
  clusters <- map_int(entries, ~ as.integer(str_split(.x, ":")[[1]][2]))
  mean(clusters[1:min(3, length(clusters))])
}

aa_data <- aa_raw %>%
  rowwise() %>%
  mutate(top3_avg = parse_top3(hotspot_details)) %>%
  ungroup()

# --- Per-residue rates ---
aa_labels <- c(
  C = "Cys", L = "Leu", S = "Ser", W = "Trp", H = "His", M = "Met",
  A = "Ala", D = "Asp", E = "Glu", F = "Phe", G = "Gly", I = "Ile",
  K = "Lys", N = "Asn", P = "Pro", Q = "Gln", R = "Arg", T = "Thr",
  V = "Val", Y = "Tyr"
)

aa_enrichment <- aa_data %>%
  mutate(
    top3_per_100 = top3_avg / total_residues * 100,
    is_cysteine  = amino_acid == "C",
    aa_label     = aa_labels[amino_acid]
  ) %>%
  arrange(desc(top3_per_100)) %>%
  mutate(rank = row_number())

# --- Z-score ---
cys_rate    <- aa_enrichment %>% filter(amino_acid == "C") %>% pull(top3_per_100)
other_rates <- aa_enrichment %>% filter(amino_acid != "C") %>% pull(top3_per_100)
z_score     <- (cys_rate - mean(other_rates)) / sd(other_rates)

cat("\n=== All Amino Acid Hotspot Enrichment (Top 3 Average) ===\n")
cat(sprintf("Cysteine top3 rate: %.3f%%\n", cys_rate))
cat(sprintf("Other AA mean: %.3f%% (SD: %.3f%%)\n", mean(other_rates), sd(other_rates)))
cat(sprintf("Cysteine Z-score: %.2f\n", z_score))

# --- Lollipop chart ---
panel_aa <- aa_enrichment %>%
  mutate(aa_label = fct_reorder(aa_label, top3_per_100)) %>%
  ggplot(aes(x = top3_per_100, y = aa_label)) +
  geom_segment(
    aes(x = 0, xend = top3_per_100, y = aa_label, yend = aa_label),
    color = "grey70", linewidth = 0.4
  ) +
  geom_point(
    aes(fill = is_cysteine, size = is_cysteine),
    shape = 21, color = "white", stroke = 0.5
  ) +
  scale_fill_manual(values = c("FALSE" = "grey60", "TRUE" = "#E69F00"), guide = "none") +
  scale_size_manual(values = c("FALSE" = 3, "TRUE" = 5), guide = "none") +
  scale_x_continuous(
    labels = function(x) paste0(x, "%"),
    expand = expansion(mult = c(0, 0.1))
  ) +
  labs(
    x = "Top 3 hotspot participation rate\n(% of residues in alignment)",
    y = NULL
  ) +
  theme(
    panel.grid.major.y = element_blank(),
    panel.grid.minor   = element_blank()
  )

panel_aa
```
