## Supplemental ZIP for "Recurrent Cysteine Enrichment in Diverse Gut Phage Capsids Suggests Gut-Associated Structural Adaptation": Burial_Comparison_aa_Hexamer.R

```
# =============================================================================
# supp_burial.R — Supplementary Fig. 3: cysteine burial vs control residues
#
# Requires: Core.R sourced
# Input:    hexamer_all_residue_accessibility.tsv   (per protomer copy)
#           hexamer_residue_rsa_summary.tsv         (per site, from Colab)
# Produces: supp_burial, saved to Figures/
#
# Protomer copies are collapsed to sites before comparison, matching the
# treatment of cysteine RSA in the main analysis (HExameranalysis.R).
# =============================================================================

library(tidyverse)

RES <- "revision_results"

rsa_copies <- read_tsv(file.path(RES, "hexamer_all_residue_accessibility.tsv"),
                       show_col_types = FALSE)
rsa_summary <- read_tsv(file.path(RES, "hexamer_residue_rsa_summary.tsv"),
                        show_col_types = FALSE)

RESIDUE_ORDER <- c("C", "I", "L", "V", "M", "A", "S", "T")
RESIDUE_NAMES <- c(C = "Cys", I = "Ile", L = "Leu", V = "Val",
                   M = "Met", A = "Ala", S = "Ser", T = "Thr")
BURIED <- 10

# --- Collapse protomer copies to sites ---------------------------------------
rsa_sites <- rsa_copies %>%
  group_by(cluster, res_num, secondary_structure, residue) %>%
  summarise(rsa_percent = mean(rsa_percent), .groups = "drop") %>%
  filter(residue %in% RESIDUE_ORDER) %>%
  mutate(
    residue   = factor(residue, levels = RESIDUE_ORDER),
    aa_label  = factor(RESIDUE_NAMES[as.character(residue)],
                       levels = unname(RESIDUE_NAMES[RESIDUE_ORDER])),
    is_cys    = residue == "C"
  )

cat(sprintf("Sites per residue type:\n"))
rsa_sites %>% count(aa_label) %>% print(n = 8)

# --- Panel A: RSA distributions ----------------------------------------------
panel_a <- ggplot(rsa_sites, aes(x = aa_label, y = rsa_percent, fill = is_cys)) +
  geom_boxplot(width = 0.62, outlier.shape = NA,
               linewidth = 0.3, color = "black") +
  geom_hline(yintercept = BURIED, linetype = "dashed",
             color = "grey60", linewidth = 0.4) +
  annotate("text", x = length(RESIDUE_ORDER) - 0.2, y = BURIED + 2.5,
           label = "buried (RSA < 10%)", size = 2.6,
           color = "grey45", hjust = 1) +
  scale_fill_manual(values = c(`FALSE` = "#BFC3C9", `TRUE` = "#E69F00"),
                    guide = "none") +
  coord_cartesian(ylim = c(0, 70)) +
  labs(x = NULL, y = "Relative solvent accessibility (%)") +
  theme(
    panel.background   = element_rect(fill = "white", color = NA),
    plot.background    = element_rect(fill = "white", color = NA),
    panel.grid.major.x = element_blank(),
    panel.grid.minor   = element_blank(),
    axis.line          = element_line(color = "black", linewidth = 0.4)
  )

# --- Panel B: percent buried -------------------------------------------------
buried_df <- rsa_summary %>%
  filter(residue %in% RESIDUE_ORDER) %>%
  mutate(
    residue  = factor(residue, levels = RESIDUE_ORDER),
    aa_label = factor(RESIDUE_NAMES[as.character(residue)],
                      levels = unname(RESIDUE_NAMES[RESIDUE_ORDER])),
    is_cys   = residue == "C",
    pct      = pct_buried_under_10
  )

panel_b <- ggplot(buried_df, aes(x = aa_label, y = pct, fill = is_cys)) +
  geom_col(width = 0.68, color = "black", linewidth = 0.3) +
  geom_text(aes(label = sprintf("%.0f%%", pct)),
            vjust = -0.6, size = 2.9) +
  geom_text(aes(y = 2.5, label = n_sites), size = 2.4) +
  scale_fill_manual(values = c(`FALSE` = "#BFC3C9", `TRUE` = "#E69F00"),
                    guide = "none") +
  scale_y_continuous(limits = c(0, 100), expand = expansion(mult = c(0, 0.02))) +
  labs(x = NULL, y = "Sites buried (RSA < 10%)") +
  theme(
    panel.background   = element_rect(fill = "white", color = NA),
    plot.background    = element_rect(fill = "white", color = NA),
    panel.grid.major.x = element_blank(),
    panel.grid.minor   = element_blank(),
    axis.line          = element_line(color = "black", linewidth = 0.4)
  )

# --- Combine -----------------------------------------------------------------
library(patchwork)

supp_fig3 <- panel_a + panel_b +
  plot_annotation(tag_levels = "A") &
  theme(plot.tag = element_text(family = "serif", size = 14, face = "bold"))

supp_fig3

ggsave("Figures/suppfig3_burial.png", supp_fig3,
       width = 11, height = 4.6, dpi = 300)

# --- Console summary ---------------------------------------------------------
cat("\n=== Supplementary Fig. 3: burial by residue type ===\n")
rsa_summary %>%
  filter(residue %in% RESIDUE_ORDER) %>%
  mutate(aa = RESIDUE_NAMES[residue]) %>%
  select(aa, n_sites, median_rsa, pct_buried_under_10, p_vs_cysteine) %>%
  arrange(median_rsa) %>%
  print(n = 8)

cat(sprintf("\nCysteine: %.2f%% median RSA, %.1f%% of sites buried\n",
            rsa_summary$median_rsa[rsa_summary$residue == "C"],
            rsa_summary$pct_buried_under_10[rsa_summary$residue == "C"]))
cat(sprintf("Next most buried: %s at %.2f%%\n",
            RESIDUE_NAMES[rsa_summary$residue[order(rsa_summary$median_rsa)][2]],
            sort(rsa_summary$median_rsa)[2]))
```
