## Supplemental ZIP for "Recurrent Cysteine Enrichment in Diverse Gut Phage Capsids Suggests Gut-Associated Structural Adaptation": Core.R

```
# =============================================================================
# Core.R — Central data loader and shared definitions
#
# Source this first in every session. Defines:
#   - Working directory
#   - Required libraries
#   - physio_comparison (GPD + INPHARED rep capsid data)
#   - Dataset colors and theme
#   - Empty stats_results tibble (figure scripts append to this)
#
# stats_results gets written to CSV ONLY at session end:
#   write_csv(stats_results, "Figures/stats_results.csv")
# =============================================================================

# --- Libraries ---
library(tidyverse)
library(patchwork)

# --- Working Directory ---
setwd("C:/Users/riley/OneDrive/Desktop/Proteomic_Capsid_Project")

# --- Core Data ---
gpd_physio <- read_csv("gpd_data/gpd_repcapsid_analysis.csv",
                       show_col_types = FALSE) %>%
  mutate(dataset = "GPD")

inphared_physio <- read_csv("inphared_data/inphared_repcapsid_analysis.csv",
                            show_col_types = FALSE) %>%
  mutate(dataset = "INPHARED")

physio_comparison <- bind_rows(gpd_physio, inphared_physio)

# --- Colors ---
col_gpd     <- "#E69F00"
col_inphared <- "#56B4E9"
dataset_colors <- c("GPD" = "#E69F00", "INPHARED" = "#56B4E9")

# --- Theme ---
theme_set(theme_minimal())

# --- Stats Results Tibble ---
# Each figure script appends rows via add_row() or bind_rows().
# The 'notes' field should contain:
#   1. Why this test was chosen
#   2. What the result means
# Write to CSV manually at session end, NOT here.
stats_results <- tibble(
  test_name   = character(),
  figure      = character(),
  test_type   = character(),
  statistic   = numeric(),
  p_value     = numeric(),
  effect_size = numeric(),
  notes       = character()
)
```
