## Supplemental ZIP for "Recurrent Cysteine Enrichment in Diverse Gut Phage Capsids Suggests Gut-Associated Structural Adaptation": CysComparison.R

```
# =============================================================================
# cys_overall.R — Figure 1: Cysteine Enrichment in Gut Phage MCPs
#
# Requires: Core.R sourced (physio_comparison, dataset_colors, stats_results)
# Produces: Figure1.png, stats_results row for Wilcoxon rank-sum
# =============================================================================

# --- Derived columns ---
physio_comparison <- physio_comparison %>%
  mutate(
    cys_pct   = aa_C * 100,
    cys_count = round(aa_C * length)
  )

# --- Significance bracket helper ---------------------------------------------
# Draws a horizontal bar between the two boxes with short downward end ticks
# and a significance label above. `top` is the height of the taller whisker.
sig_bracket <- function(top, label, span = 0.04) {
  list(
    annotate("segment", x = 1, xend = 2, y = top, yend = top, linewidth = 0.35),
    annotate("segment", x = 1, xend = 1, y = top, yend = top - top * span,
             linewidth = 0.35),
    annotate("segment", x = 2, xend = 2, y = top, yend = top - top * span,
             linewidth = 0.35),
    annotate("text", x = 1.5, y = top + top * 0.02, label = label,
             size = 3.4, vjust = 0)
  )
}

# --- Panel A: Boxplot of cysteine % by dataset ---
panel_a <- ggplot(physio_comparison, aes(x = dataset, y = cys_pct, fill = dataset)) +
  labs(x = "", y = "MCP Cysteine Content (%)") +
  stat_boxplot(geom = "errorbar", width = 0.2) +
  geom_boxplot(outlier.shape = NA, staple.width = 0.5) +
  geom_jitter(alpha = 0.3) +
  scale_fill_manual(values = dataset_colors) +
  sig_bracket(top = max(physio_comparison$cys_pct, na.rm = TRUE) * 1.04, "****") +
  scale_y_continuous(expand = expansion(mult = c(0.02, 0.14)))

# --- Panel B: Threshold bar chart ---
thresholds <- 1:6

threshold_data <- map_dfr(thresholds, function(t) {
  physio_comparison %>%
    group_by(dataset) %>%
    summarise(
      threshold = t,
      pct_meeting = mean(cys_count >= t) * 100,
      .groups = "drop"
    )
})

panel_b <- ggplot(threshold_data, aes(x = factor(threshold), y = pct_meeting, fill = dataset)) +
  geom_col(position = "dodge") +
  scale_fill_manual(values = dataset_colors) +
  labs(x = "Minimum Cysteine Count", y = "% of Phages Meeting Threshold")


RES <- "revision_results"

norm_long   <- read_tsv(file.path(RES, "norm_01_long.tsv"),   show_col_types = FALSE)
norm_ratios <- read_tsv(file.path(RES, "norm_04_ratios.tsv"), show_col_types = FALSE)

# Whole-proteome values only. One row per genome; the MCP rows in this file
# duplicate panel A, so they are dropped here.
proteome_df <- norm_long %>%
  filter(level == "whole_proteome") %>%
  mutate(dataset = factor(dataset, levels = c("GPD", "INPHARED")))

cat(sprintf("Panel C genomes: GPD %d, INPHARED %d\n",
            sum(proteome_df$dataset == "GPD"),
            sum(proteome_df$dataset == "INPHARED")))

# --- Panel C: whole-proteome cysteine ---
panel_c <- ggplot(proteome_df, aes(x = dataset, y = cys_pct, fill = dataset)) +
  labs(x = "", y = "Proteome-wide Cysteine Content (%)") +
  stat_boxplot(geom = "errorbar", width = 0.2) +
  geom_boxplot(outlier.shape = NA, staple.width = 0.5) +
  geom_jitter(alpha = 0.3, size = 0.6) +
  scale_fill_manual(values = dataset_colors) +
  sig_bracket(top = max(proteome_df$cys_pct, na.rm = TRUE) * 1.04, "****") +
  scale_y_continuous(expand = expansion(mult = c(0.02, 0.14))) +
  theme_minimal() +
  theme(
    panel.background = element_rect(fill = "white", color = NA),
    plot.background  = element_rect(fill = "white", color = NA)
  )

panel_c

panel_a <- panel_a + theme(legend.position = "none")
panel_b <- panel_b + theme(legend.position = "none")

fig2 <- (panel_c + panel_a + panel_b) +
  plot_annotation(tag_levels = "A") +
  plot_layout(guides = "collect")

fig2

ggsave(filename = "Figure2.png", plot = fig2,
       width = 12, height = 4, units = "in", dpi = 300)

# --- Statistical test ---
wilcox_cys <- wilcox.test(cys_pct ~ dataset, data = physio_comparison)

n_gpd      <- sum(physio_comparison$dataset == "GPD")
n_inphared <- sum(physio_comparison$dataset == "INPHARED")
rank_biserial <- 1 - (2 * wilcox_cys$statistic) / (n_gpd * n_inphared)

medians <- physio_comparison %>%
  group_by(dataset) %>%
  summarise(median_cys = median(cys_pct), .groups = "drop")

enrichment_fold <- medians$median_cys[medians$dataset == "GPD"] /
  medians$median_cys[medians$dataset == "INPHARED"]

# --- Console output ---
cat(sprintf("GPD median: %.3f%%\n", medians$median_cys[medians$dataset == "GPD"]))
cat(sprintf("INPHARED median: %.3f%%\n", medians$median_cys[medians$dataset == "INPHARED"]))
cat(sprintf("Fold enrichment: %.2fx\n", enrichment_fold))
cat(sprintf("Wilcoxon W=%.0f, p=%.4e\n", wilcox_cys$statistic, wilcox_cys$p.value))
cat(sprintf("Rank-biserial r=%.3f\n", abs(as.numeric(rank_biserial))))

# --- Append to stats_results ---
stats_results <- stats_results %>% add_row(
  test_name   = "GPD vs INPHARED cysteine %",
  figure      = "Figure 1A",
  test_type   = "Wilcoxon rank-sum",
  statistic   = as.numeric(wilcox_cys$statistic),
  p_value     = wilcox_cys$p.value,
  effect_size = abs(as.numeric(rank_biserial)),
  notes       = sprintf(
    paste0(
      "Wilcoxon rank-sum chosen because cysteine %% distributions are right-skewed ",
      "and non-normal in both datasets; compares two independent groups without ",
      "assuming normality or equal variance. ",
      "Result: GPD median %.3f%% vs INPHARED %.3f%%, %.2fx enrichment, ",
      "rank-biserial r = %.3f. GPD MCPs are significantly enriched in cysteine."
    ),
    medians$median_cys[medians$dataset == "GPD"],
    medians$median_cys[medians$dataset == "INPHARED"],
    enrichment_fold,
    abs(as.numeric(rank_biserial))
  )
)
```
