## Supplemental ZIP for "Recurrent Cysteine Enrichment in Diverse Gut Phage Capsids Suggests Gut-Associated Structural Adaptation": fig hinge.R

```
# =============================================================================
# Beta-Hinge Localization Analysis
# 
# Computes hydrophobic neighbor fractions for hexamer cysteines stratified by
# centroid category: β-hinge centroids, non-hinge centroids, and non-centroid.
# This analysis was previously only in the Discussion as prose; this script
# generates a proper figure and statistics for the Results section.
#
# Dependencies: sources Core.R (for stats_results, theme, colors)
# Reads: all_hexamers_cys_neighbors_detailed.csv
#        hexamer_cysteine_accessibility.csv
#        MAFFT_cysteine_conservation_gpd.csv
#        usalign_cysteine_hotspots_detailed.csv
# =============================================================================

# --- β-hinge centroid classification ---
# Centroids 1, 3, 5, 6 were identified as β-hinge positions via visual
# inspection in ChimeraX (domain-colored MCP structures, Fig 5).
# This is the ONLY manually-specified input in this script.
BETA_HINGE_CENTROIDS <- c(1, 3, 5, 6)

# --- Load data ---
hydro <- read_csv(
  "gpd_data/Multimers/all_hexamers_cys_neighbors_detailed.csv",
  show_col_types = FALSE
)

hex_acc <- read_csv(
  "gpd_data/Multimers/hexamer_cysteine_accessibility.csv",
  show_col_types = FALSE
)

mafft <- read_csv(
  "gpd_data/cysteine_analysis/MAFFT_cysteine_conservation_gpd.csv",
  show_col_types = FALSE
)

hotspot_detail <- read_csv(
  "gpd_data/cysteine_analysis/usalign_cysteine_hotspots_detailed.csv",
  show_col_types = FALSE
)

# --- Collapse 6 protomer copies into one cysteine site ---
hydro_site <- hydro %>%
  group_by(protein_id, cys_residue) %>%
  summarise(
    mean_same_hydrophobic = mean(same_hydrophobic, na.rm = TRUE),
    mean_same_acidic      = mean(same_acidic, na.rm = TRUE),
    mean_same_basic       = mean(same_basic, na.rm = TRUE),
    mean_same_polar       = mean(same_polar, na.rm = TRUE),
    .groups = "drop"
  ) %>%
  mutate(
    cluster = str_remove(protein_id, "rep$"),
    res_num = as.numeric(cys_residue),
    total_neighbors = mean_same_hydrophobic + mean_same_acidic +
      mean_same_basic + mean_same_polar,
    hydrophobic_fraction = if_else(
      total_neighbors > 0,
      mean_same_hydrophobic / total_neighbors,
      NA_real_
    )
  )

# --- Collapse pLDDT across protomers ---
hex_plddt <- hex_acc %>%
  group_by(cluster, res_num) %>%
  summarise(pLDDT = mean(pLDDT, na.rm = TRUE), .groups = "drop")

# --- Build centroid lookup from hotspot data ---
# Identify which hexamer clusters exist in our data
hexamer_clusters <- unique(hydro_site$cluster)

# Filter hotspot data to hexamer clusters and build centroid assignment
centroid_map <- hotspot_detail %>%
  filter(cluster %in% hexamer_clusters) %>%
  mutate(res_num = as.numeric(cys_original_residue)) %>%
  # A cysteine could appear in multiple centroids; keep the highest-ranked (lowest number)
  group_by(cluster, res_num) %>%
  slice_min(hotspot_rank, n = 1, with_ties = FALSE) %>%
  ungroup() %>%
  select(cluster, res_num, centroid = hotspot_rank)

# --- Classify centroids ---
centroid_map <- centroid_map %>%
  mutate(
    hinge_category = case_when(
      centroid %in% BETA_HINGE_CENTROIDS ~ "β-hinge centroid",
      TRUE ~ "Non-hinge centroid"
    )
  )

# --- Join everything ---
plot_df <- hydro_site %>%
  left_join(hex_plddt, by = c("cluster", "res_num")) %>%
  left_join(
    mafft %>% select(cluster_id, rep_seq_position, conservation_pct),
    by = c("cluster" = "cluster_id", "res_num" = "rep_seq_position")
  ) %>%
  left_join(centroid_map, by = c("cluster", "res_num")) %>%
  mutate(
    category = case_when(
      !is.na(hinge_category) & hinge_category == "β-hinge centroid" ~ "β-hinge centroid",
      !is.na(hinge_category) & hinge_category == "Non-hinge centroid" ~ "Non-hinge centroid",
      TRUE ~ "Non-centroid"
    ) %>%
      factor(levels = c("β-hinge centroid", "Non-hinge centroid", "Non-centroid"))
  )

# --- Diagnostic output ---
cat("\n=== β-Hinge Localization Analysis ===\n")
cat(sprintf("Total hexamer cysteine sites: %.0f\n", nrow(plot_df)))
cat(sprintf("β-hinge centroid cysteines: %.0f\n",
            sum(plot_df$category == "β-hinge centroid")))
cat(sprintf("Non-hinge centroid cysteines: %.0f\n",
            sum(plot_df$category == "Non-hinge centroid")))
cat(sprintf("Non-centroid cysteines: %.0f\n",
            sum(plot_df$category == "Non-centroid")))

cat("\nCentroid assignments for hexamer cysteines:\n")
plot_df %>%
  filter(category != "Non-centroid") %>%
  select(cluster, res_num, centroid, category) %>%
  arrange(centroid, cluster) %>%
  print(n = 30)

# --- Summary statistics ---
category_stats <- plot_df %>%
  filter(!is.na(hydrophobic_fraction)) %>%
  group_by(category) %>%
  summarise(
    n = n(),
    mean_hydro_frac = mean(hydrophobic_fraction),
    median_hydro_frac = median(hydrophobic_fraction),
    sd_hydro_frac = sd(hydrophobic_fraction),
    .groups = "drop"
  )

cat("\n=== Hydrophobic fraction by category ===\n")
print(category_stats)

# --- Statistical tests ---
hinge_vals <- plot_df %>%
  filter(category == "β-hinge centroid", !is.na(hydrophobic_fraction)) %>%
  pull(hydrophobic_fraction)

non_centroid_vals <- plot_df %>%
  filter(category == "Non-centroid", !is.na(hydrophobic_fraction)) %>%
  pull(hydrophobic_fraction)

non_hinge_vals <- plot_df %>%
  filter(category == "Non-hinge centroid", !is.na(hydrophobic_fraction)) %>%
  pull(hydrophobic_fraction)

# Primary test: β-hinge vs non-centroid
wilcox_hinge_vs_none <- wilcox.test(hinge_vals, non_centroid_vals)

cat(sprintf("\nWilcoxon: β-hinge vs non-centroid: W=%.0f, p=%.4f\n",
            wilcox_hinge_vs_none$statistic,
            wilcox_hinge_vs_none$p.value))

# Secondary test: β-hinge vs non-hinge centroid
if (length(non_hinge_vals) >= 3) {
  wilcox_hinge_vs_nonhinge <- wilcox.test(hinge_vals, non_hinge_vals)
  cat(sprintf("Wilcoxon: β-hinge vs non-hinge centroid: W=%.0f, p=%.4f\n",
              wilcox_hinge_vs_nonhinge$statistic,
              wilcox_hinge_vs_nonhinge$p.value))
}

# --- Figure: Grouped boxplot + jitter ---
category_colors <- c(
  "β-hinge centroid"   = "#E69F93",
  "Non-hinge centroid" = "#56B419",
  "Non-centroid"       = "grey70"
)

fig_hinge <- plot_df %>%
  filter(!is.na(hydrophobic_fraction)) %>%
  ggplot(aes(x = category, y = hydrophobic_fraction, fill = category)) +
  stat_boxplot(geom = "errorbar", width = 0.2) +
  geom_boxplot(outlier.shape = NA, width = 0.6) +
  geom_jitter(width = 0.15, alpha = 0.6, size = 2.5) +
  scale_fill_manual(values = category_colors, guide = "none") +
  scale_y_continuous(
    labels = scales::percent_format(accuracy = 1),
    limits = c(0, 1)
  ) +
  labs(
    x = NULL,
    y = "Fraction of neighbors that are hydrophobic"
  ) +
  theme(
    panel.grid.minor = element_blank(),
    panel.background = element_rect(fill = "white", color = NA),
    plot.background  = element_rect(fill = "white", color = NA),
    panel.grid.major = element_line(color = "grey90")
  )

fig_hinge

ggsave("Figures/fig_hinge_hydrophobic_comparison.png", fig_hinge,
       width = 6, height = 5, dpi = 300)

# --- Append to stats_results ---
stats_results <- stats_results %>%
  add_row(
    test_name = "β-hinge vs non-centroid hydrophobic fraction",
    figure = "Fig (new hinge panel)",
    test_type = "Wilcoxon rank-sum",
    statistic = as.numeric(wilcox_hinge_vs_none$statistic),
    p_value = wilcox_hinge_vs_none$p.value,
    effect_size = NA_real_,
    notes = sprintf(
      "β-hinge (n=%.0f) mean=%.1f%% vs non-centroid (n=%.0f) mean=%.1f%%; centroids 1,3,5,6 = β-hinge (ChimeraX)",
      length(hinge_vals), mean(hinge_vals) * 100,
      length(non_centroid_vals), mean(non_centroid_vals) * 100
    )
  )

cat("\nStats appended. Figure saved.\n")
```
