## Supplemental ZIP for "Recurrent Cysteine Enrichment in Diverse Gut Phage Capsids Suggests Gut-Associated Structural Adaptation": GC_bands.R

```
# =============================================================================
# fig2a_gc.R — Figure 2A: cysteine enrichment is not explained by GC content
#
# Requires: Core.R sourced (dataset_colors, theme, stats_results)
# Input:    revision_results/gc_01_summary.tsv
#           revision_results/gc_02_matched.tsv
#           revision_results/gc_03_stratified.tsv        (10% bands, primary)
#           revision_results/gc_04_stratified_5pct.tsv   (supplementary)
# Produces: panel_2a, supp_2a, and a stats_results row
# =============================================================================

library(tidyverse)

RES <- "revision_results"

gc_summary <- read_tsv(file.path(RES, "gc_01_summary.tsv"),      show_col_types = FALSE)
gc_matched <- read_tsv(file.path(RES, "gc_02_matched.tsv"),      show_col_types = FALSE)
gc_strat   <- read_tsv(file.path(RES, "gc_03_stratified.tsv"),   show_col_types = FALSE)
gc_strat5  <- read_tsv(file.path(RES, "gc_04_stratified_5pct.tsv"), show_col_types = FALSE)


# --- Reshape to long, one row per dataset per band ---------------------------

to_long <- function(df) {
  bind_rows(
    df %>% transmute(
      band = gc_band, band_lower,
      dataset = "GPD",
      median  = gpd_median_cys,
      ci_lo   = gpd_ci_lower,
      ci_hi   = gpd_ci_upper,
      n       = n_gpd,
      p_value = as.numeric(p_value)
    ),
    df %>% transmute(
      band = gc_band, band_lower,
      dataset = "INPHARED",
      median  = inphared_median_cys,
      ci_lo   = inphared_ci_lower,
      ci_hi   = inphared_ci_upper,
      n       = n_inphared,
      p_value = as.numeric(p_value)
    )
  ) %>%
    mutate(
      band    = fct_reorder(band, band_lower),
      dataset = factor(dataset, levels = c("GPD", "INPHARED"))
    )
}

strat_long  <- to_long(gc_strat)
strat5_long <- to_long(gc_strat5)


# --- Plot builder ------------------------------------------------------------

build_panel <- function(long_df) {
  ymax <- max(long_df$ci_hi)
  
  # Significance brackets: a horizontal bar spanning the two columns of each
  # band with short downward ticks at either end, asterisks above.
  # Bars are dodged at width 0.8, so with two datasets the column centres sit
  # at the band index -/+ 0.2.
  DODGE <- 0.8
  OFF   <- DODGE / 4
  
  sig_df <- long_df %>%
    group_by(band, band_lower) %>%
    summarise(
      top = max(ci_hi),
      p   = first(p_value),
      .groups = "drop"
    ) %>%
    mutate(
      x     = as.numeric(band),
      xmin  = x - OFF,
      xmax  = x + OFF,
      y     = top + ymax * 0.05,
      ytick = y - ymax * 0.018,
      lab   = dplyr::case_when(
        p < 0.001 ~ "***",
        p < 0.01  ~ "**",
        p < 0.05  ~ "*",
        TRUE      ~ "ns"
      )
    )
  
  long_df <- long_df %>%
    mutate(n_label = paste0("N = ", n))
  
  ggplot(long_df, aes(x = band, y = median, fill = dataset)) +
    
    geom_col(position = position_dodge(width = DODGE), width = 0.76,
             color = "black", linewidth = 0.3) +
    
    geom_errorbar(aes(ymin = ci_lo, ymax = ci_hi),
                  position = position_dodge(width = DODGE),
                  width = 0.18, linewidth = 0.4, color = "black") +
    
    # sample sizes at the base of each bar, centred
    geom_text(aes(y = ymax * 0.015, label = n_label),
              position = position_dodge(width = DODGE),
              vjust = 0, size = 2.3, color = "black") +
    
    # significance bracket: horizontal span plus end ticks
    geom_segment(data = sig_df, inherit.aes = FALSE,
                 aes(x = xmin, xend = xmax, y = y, yend = y),
                 linewidth = 0.35) +
    geom_segment(data = sig_df, inherit.aes = FALSE,
                 aes(x = xmin, xend = xmin, y = y, yend = ytick),
                 linewidth = 0.35) +
    geom_segment(data = sig_df, inherit.aes = FALSE,
                 aes(x = xmax, xend = xmax, y = y, yend = ytick),
                 linewidth = 0.35) +
    geom_text(data = sig_df, inherit.aes = FALSE,
              aes(x = x, y = y + ymax * 0.012, label = lab),
              vjust = 0, size = 3.2) +
    
    scale_fill_manual(values = dataset_colors, name = NULL) +
    scale_y_continuous(expand = expansion(mult = c(0, 0.20))) +
    
    labs(
      x = "Genome GC content (%)",
      y = "Median cysteine content of MCP (%)"
    ) +
    
    theme_classic(base_size = 11) +
    theme(
      panel.background  = element_rect(fill = "white", color = NA),
      plot.background   = element_rect(fill = "white", color = NA),
      panel.grid        = element_blank(),
      axis.line         = element_line(color = "black", linewidth = 0.4),
      legend.position   = "inside",
      legend.position.inside = c(0.12, 0.93),
      legend.background = element_blank(),
      legend.key.size   = unit(0.4, "cm"),
      legend.text       = element_text(size = 8)
    )
}

panel_2a <- build_panel(strat_long)
supp_2a  <- build_panel(strat5_long)

panel_2a


# --- Console summary ---------------------------------------------------------

gpd_gc <- gc_summary$gc_median[gc_summary$dataset == "GPD"]
inp_gc <- gc_summary$gc_median[gc_summary$dataset == "INPHARED"]

matched_ratio   <- median(gc_matched$gpd_cys) / median(gc_matched$inp_cys)
unmatched_ratio <- gc_summary$cys_median[gc_summary$dataset == "GPD"] /
  gc_summary$cys_median[gc_summary$dataset == "INPHARED"]
mean_gap <- mean(gc_matched$gc_difference)

cat("\n=== Figure 2A ===\n")
cat(sprintf("GC medians: GPD %.2f%%, INPHARED %.2f%% (gap %.2f)\n",
            gpd_gc, inp_gc, inp_gc - gpd_gc))
cat(sprintf("Enrichment unmatched:   %.3fx\n", unmatched_ratio))
cat(sprintf("Enrichment GC-matched:  %.3fx  (%d pairs, mean GC difference %.3f%%)\n",
            matched_ratio, nrow(gc_matched), mean_gap))
cat(sprintf("All %d bands significant; weakest p = %.2e\n",
            nrow(gc_strat), max(as.numeric(gc_strat$p_value))))
cat(sprintf("Bands where INPHARED median is zero: %d\n",
            sum(gc_strat$inphared_median_cys == 0)))


# --- stats_results -----------------------------------------------------------

stats_results <- stats_results %>%
  add_row(
    test_name   = "Cysteine enrichment controlled for GC content",
    figure      = "Figure 2A",
    test_type   = "Mann-Whitney on GC-matched pairs and within GC bands",
    statistic   = matched_ratio,
    p_value     = NA_real_,
    effect_size = matched_ratio,
    notes       = sprintf(
      paste0(
        "GPD and INPHARED differ in genome GC (median %.2f%% vs %.2f%%). ",
        "Genomes were matched 1:1 on GC by optimal assignment (1%% caliper), ",
        "giving %d pairs with mean within-pair GC difference %.3f%%. Enrichment ",
        "was %.3fx in matched pairs versus %.3fx unmatched, and remained ",
        "significant in all %d GC bands. In the highest band the INPHARED median ",
        "is zero: most high-GC reference phage MCPs contain no cysteine, while ",
        "gut phage MCPs at matched GC retain it."
      ),
      gpd_gc, inp_gc, nrow(gc_matched), mean_gap,
      matched_ratio, unmatched_ratio, nrow(gc_strat)
    )
  )

ggsave("Figures/gc_bands.png", panel_2a,
       width = 7, height = 4.5, dpi = 300)
```
