## Supplemental ZIP for "Recurrent Cysteine Enrichment in Diverse Gut Phage Capsids Suggests Gut-Associated Structural Adaptation": Hexamer_analysis_appended.R

```
# =============================================================================
# HExameranalysis.R — Figure 6: Hexamer Cysteine Environment (All Panels)
#
# Requires: Core.R sourced (stats_results, theme)
# Produces: fig6b (RSA), fig6c (pKa), fig6d (hydrophobic), fig6e (SG distance)
#
# All data is loaded ONCE at the top. No variables are overwritten mid-script.
# Panels can be run in any order after the data loading section.
#
# UPDATE: All panels now include shape coding for centroid category:
#   circle = non-centroid, triangle = β-hinge centroid, square = non-hinge centroid
# =============================================================================

# =============================================================================
# DATA LOADING (run this section first, then any panel)
# =============================================================================

# --- β-hinge centroid classification ---
# Centroids 1, 3, 5, 6 identified as β-hinge via ChimeraX inspection (Fig 5)
BETA_HINGE_CENTROIDS <- c(1, 3, 5, 6)

# --- Hexamer accessibility (RSA, pLDDT, secondary structure) ---
hex_raw <- read_csv(
  "gpd_data/Multimers/hexamer_cysteine_accessibility.csv",
  show_col_types = FALSE
)

# Collapse 6 protomer copies into one cysteine site
hex_site <- hex_raw %>%
  group_by(cluster, res_num, secondary_structure) %>%
  summarise(
    rsa_percent  = mean(rsa_percent),
    pLDDT        = mean(pLDDT),
    acc_absolute = mean(acc_absolute),
    .groups      = "drop"
  )

# Separate pLDDT-only lookup (used by multiple panels)
hex_plddt <- hex_raw %>%
  group_by(cluster, res_num) %>%
  summarise(pLDDT = mean(pLDDT, na.rm = TRUE), .groups = "drop")

# --- MAFFT conservation ---
mafft <- read_csv(
  "gpd_data/cysteine_analysis/MAFFT_cysteine_conservation_gpd.csv",
  show_col_types = FALSE
)

# --- Join conservation to hex_site ---
hex_site <- hex_site %>%
  left_join(
    mafft %>% select(cluster_id, rep_seq_position, conservation_pct),
    by = c("cluster" = "cluster_id", "res_num" = "rep_seq_position")
  )

# --- PropKa pKa data ---
propka <- read_csv(
  "gpd_data/Multimers/propka_cysteine_pka.csv",
  show_col_types = FALSE
) %>%
  group_by(cluster, res_num) %>%
  summarise(pKa = mean(pKa), .groups = "drop")

# --- Hydrophobic neighbor data ---
hydro_raw <- read_csv(
  "gpd_data/Multimers/all_hexamers_cys_neighbors_detailed.csv",
  show_col_types = FALSE
)

# Collapse protomer copies
hydro_site <- hydro_raw %>%
  group_by(protein_id, cys_residue) %>%
  summarise(
    mean_same_hydrophobic = mean(same_hydrophobic, na.rm = TRUE),
    mean_same_acidic      = mean(same_acidic, na.rm = TRUE),
    mean_same_basic       = mean(same_basic, na.rm = TRUE),
    mean_same_polar       = mean(same_polar, na.rm = TRUE),
    .groups = "drop"
  ) %>%
  mutate(
    cluster = str_remove(protein_id, "rep$"),
    res_num = as.numeric(cys_residue),
    total_neighbors = mean_same_hydrophobic + mean_same_acidic +
      mean_same_basic + mean_same_polar,
    hydrophobic_fraction = if_else(
      total_neighbors > 0,
      mean_same_hydrophobic / total_neighbors,
      NA_real_
    )
  )

# --- SG distance data (from same CSV as hydro, different columns) ---
sg_site <- hydro_raw %>%
  filter(nearest_sg_dist_A != "NA") %>%
  mutate(nearest_sg_dist_A = as.numeric(nearest_sg_dist_A)) %>%
  group_by(protein_id, cys_residue) %>%
  summarise(
    nearest_sg_dist_A = mean(nearest_sg_dist_A, na.rm = TRUE),
    .groups = "drop"
  ) %>%
  mutate(
    cluster = str_remove(protein_id, "rep$"),
    res_num = as.numeric(cys_residue)
  )

# --- Centroid classification (for shape coding) ---
hotspot_detail <- read_csv(
  "gpd_data/cysteine_analysis/usalign_cysteine_hotspots_detailed.csv",
  show_col_types = FALSE
)

hexamer_clusters <- unique(c(hex_site$cluster, hydro_site$cluster))

centroid_map <- hotspot_detail %>%
  filter(cluster %in% hexamer_clusters) %>%
  mutate(res_num = as.numeric(cys_original_residue)) %>%
  group_by(cluster, res_num) %>%
  slice_min(hotspot_rank, n = 1, with_ties = FALSE) %>%
  ungroup() %>%
  mutate(
    centroid_category = case_when(
      hotspot_rank %in% BETA_HINGE_CENTROIDS ~ "\u03b2-hinge centroid",
      TRUE ~ "Non-hinge centroid"
    )
  ) %>%
  select(cluster, res_num, centroid = hotspot_rank, centroid_category)

# --- Join centroid category to hex_site ---
hex_site <- hex_site %>%
  left_join(centroid_map, by = c("cluster", "res_num")) %>%
  mutate(
    centroid_category = replace_na(centroid_category, "Non-centroid"),
    centroid_category = factor(centroid_category,
                               levels = c("\u03b2-hinge centroid", "Non-hinge centroid", "Non-centroid"))
  )

# --- Shared scales ---
conservation_gradient <- scale_fill_gradientn(
  colors = c("#D73027", "#FC8D59", "#FEE08B", "#D9EF8B", "#91CF60", "#1A9850"),
  values = scales::rescale(c(0, 20, 40, 60, 80, 100)),
  limits = c(0, 100),
  name   = "Within-cluster\nconservation (%)"
)

centroid_shapes <- scale_shape_manual(
  values = c(
    "\u03b2-hinge centroid" = 24,   # triangle
    "Non-hinge centroid"    = 22,   # square
    "Non-centroid"          = 21    # circle
  ),
  name = "Centroid\ncategory"
)

# --- Diagnostic ---
cat("\n=== Hexamer Data Loaded ===\n")
cat(sprintf("Cysteine sites: %.0f across %.0f hexamers\n",
            nrow(hex_site), n_distinct(hex_site$cluster)))
cat(sprintf("With conservation data: %.0f\n", sum(!is.na(hex_site$conservation_pct))))
cat(sprintf("\u03b2-hinge: %.0f | Non-hinge centroid: %.0f | Non-centroid: %.0f\n",
            sum(hex_site$centroid_category == "\u03b2-hinge centroid"),
            sum(hex_site$centroid_category == "Non-hinge centroid"),
            sum(hex_site$centroid_category == "Non-centroid")))


# =============================================================================
# PANEL B: RSA vs pLDDT
# =============================================================================

panel_b <- hex_site %>%
  filter(!is.na(conservation_pct)) %>%
  ggplot(aes(x = rsa_percent, y = pLDDT, fill = conservation_pct,
             shape = centroid_category)) +
  annotate("rect", xmin = -Inf, xmax = 10, ymin = 80, ymax = Inf,
           fill = "#2166AC", alpha = 0.08) +
  geom_hline(yintercept = 80, linetype = "dashed", color = "grey60", linewidth = 0.4) +
  geom_vline(xintercept = 10, linetype = "dashed", color = "grey60", linewidth = 0.4) +
  geom_point(size = 4, color = "black", stroke = 0.5) +
  conservation_gradient +
  centroid_shapes +
  scale_x_continuous(labels = function(x) paste0(x, "%"), breaks = seq(0, 90, 10)) +
  labs(
    x = "Relative solvent accessibility (RSA) in capsomere",
    y = "pLDDT (prediction confidence)"
  ) +
  theme(legend.position = "right", panel.grid.minor = element_blank())

panel_b <- panel_b + theme(axis.text = element_text(size = 12))

ggsave("Figures/fig6b_hexamer_rsa_plddt.png", panel_b, width = 8, height = 5, dpi = 300)

# --- Stats ---
buried_confident <- hex_site %>% filter(rsa_percent < 10, pLDDT >= 80)
buried_confident_conserved <- buried_confident %>% filter(conservation_pct >= 90)

cat("\n=== Panel B: RSA Summary ===\n")
cat(sprintf("Buried (RSA <10%%): %.0f/%.0f (%.0f%%)\n",
            sum(hex_site$rsa_percent < 10), nrow(hex_site),
            100 * sum(hex_site$rsa_percent < 10) / nrow(hex_site)))
cat(sprintf("Buried + confident + conserved: %.0f/%.0f (%.0f%%)\n",
            nrow(buried_confident_conserved), nrow(hex_site),
            100 * nrow(buried_confident_conserved) / nrow(hex_site)))

stats_results <- stats_results %>%
  add_row(
    test_name   = "Hexamer cysteine burial + conservation",
    figure      = "Figure 6 (RSA panel)",
    test_type   = "Descriptive (RSA from DSSP on AF-Multimer hexamers)",
    statistic   = nrow(buried_confident) / nrow(hex_site),
    p_value     = NA_real_,
    effect_size = NA_real_,
    notes       = sprintf(
      paste0(
        "Descriptive; no inferential test because this characterizes cysteine burial ",
        "in predicted capsomeres, not comparing two groups. ",
        "Result: %.0f/%.0f (%.0f%%) buried (RSA<10%%) + confident (pLDDT>=80); ",
        "%.0f/%.0f (%.0f%%) also conserved >=90%%. ",
        "Majority of cysteines are buried in the capsomere context."
      ),
      nrow(buried_confident), nrow(hex_site),
      100 * nrow(buried_confident) / nrow(hex_site),
      nrow(buried_confident_conserved), nrow(hex_site),
      100 * nrow(buried_confident_conserved) / nrow(hex_site)
    )
  )


# =============================================================================
# PANEL C: pKa vs pLDDT
# =============================================================================

hex_pka <- hex_site %>%
  left_join(propka, by = c("cluster", "res_num"))

hex_pka_plot <- hex_pka %>%
  filter(!is.na(pKa), !is.na(conservation_pct), pKa < 99)

panel_c <- hex_pka_plot %>%
  ggplot(aes(x = pKa, y = pLDDT, fill = conservation_pct,
             shape = centroid_category)) +
  geom_vline(xintercept = 9.0, linetype = "dashed", color = "grey60", linewidth = 0.4) +
  annotate("text", x = 9.15, y = 97, label = "",
           size = 3, color = "grey40", hjust = 0) +
  geom_point(size = 4, color = "black", stroke = 0.5) +
  conservation_gradient +
  centroid_shapes +
  labs(
    x = "Predicted pKa of cysteine in capsomere",
    y = "pLDDT (prediction confidence)"
  ) +
  theme(legend.position = "right", panel.grid.minor = element_blank())

panel_c <- panel_c + theme(axis.text = element_text(size = 12))

ggsave("Figures/fig6c_hexamer_pka_plddt.png", panel_c, width = 8, height = 5, dpi = 300)

cat("\n=== Panel C: pKa Summary ===\n")
cat(sprintf("Mean pKa: %.2f\n", mean(hex_pka_plot$pKa)))
cat(sprintf("Median pKa: %.2f\n", median(hex_pka_plot$pKa)))
cat(sprintf("Cysteines with pKa > 9.0: %.0f/%.0f (%.0f%%)\n",
            sum(hex_pka_plot$pKa > 9.0), nrow(hex_pka_plot),
            100 * sum(hex_pka_plot$pKa > 9.0) / nrow(hex_pka_plot)))


# =============================================================================
# PANEL D: Hydrophobic fraction vs pLDDT
# =============================================================================

hydro_plot <- hydro_site %>%
  left_join(hex_plddt, by = c("cluster", "res_num")) %>%
  left_join(
    mafft %>% select(cluster_id, rep_seq_position, conservation_pct),
    by = c("cluster" = "cluster_id", "res_num" = "rep_seq_position")
  ) %>%
  left_join(centroid_map, by = c("cluster", "res_num")) %>%
  mutate(
    centroid_category = replace_na(centroid_category, "Non-centroid"),
    centroid_category = factor(centroid_category,
                               levels = c("\u03b2-hinge centroid", "Non-hinge centroid", "Non-centroid"))
  )

panel_d <- hydro_plot %>%
  filter(!is.na(conservation_pct), !is.na(pLDDT), !is.na(hydrophobic_fraction)) %>%
  ggplot(aes(x = hydrophobic_fraction, y = pLDDT, fill = conservation_pct,
             shape = centroid_category)) +
  geom_point(size = 4, color = "black", stroke = 0.5) +
  conservation_gradient +
  centroid_shapes +
  scale_x_continuous(labels = scales::percent_format(accuracy = 1), limits = c(0, 1)) +
  labs(
    x = "Fraction of neighboring residues that are hydrophobic",
    y = "pLDDT (prediction confidence)"
  ) +
  theme(
    legend.position  = "right",
    panel.grid.minor = element_blank(),
    panel.background = element_rect(fill = "white", color = NA),
    plot.background  = element_rect(fill = "white", color = NA),
    panel.grid.major = element_line(color = "grey90")
  )

panel_d <- panel_d + theme(axis.text = element_text(size = 12))

ggsave("Figures/fig6d_hexamer_hydrophobic_plddt.png", panel_d, width = 8, height = 5, dpi = 300)


# =============================================================================
# PANEL E: Nearest Sγ–Sγ distance vs pLDDT
# =============================================================================

sg_plot <- sg_site %>%
  left_join(hex_plddt, by = c("cluster", "res_num")) %>%
  left_join(
    mafft %>% select(cluster_id, rep_seq_position, conservation_pct),
    by = c("cluster" = "cluster_id", "res_num" = "rep_seq_position")
  ) %>%
  left_join(centroid_map, by = c("cluster", "res_num")) %>%
  mutate(
    centroid_category = replace_na(centroid_category, "Non-centroid"),
    centroid_category = factor(centroid_category,
                               levels = c("\u03b2-hinge centroid", "Non-hinge centroid", "Non-centroid"))
  )

cat("\n=== Panel E: SG Distance Summary ===\n")
cat(sprintf("Total cysteine sites: %.0f\n", nrow(sg_plot)))
cat(sprintf("Within disulfide range (<=2.5A): %.0f\n",
            sum(sg_plot$nearest_sg_dist_A <= 2.5, na.rm = TRUE)))
cat(sprintf("Mean distance: %.1f A\n", mean(sg_plot$nearest_sg_dist_A, na.rm = TRUE)))
cat(sprintf("Median distance: %.1f A\n", median(sg_plot$nearest_sg_dist_A, na.rm = TRUE)))

panel_e <- sg_plot %>%
  filter(!is.na(conservation_pct), !is.na(pLDDT)) %>%
  ggplot(aes(x = nearest_sg_dist_A, y = pLDDT, fill = conservation_pct,
             shape = centroid_category)) +
  annotate("rect", xmin = -Inf, xmax = 2.5, ymin = -Inf, ymax = Inf,
           fill = "#D73027", alpha = 0.08) +
  geom_vline(xintercept = 2.5, linetype = "dashed", color = "grey60", linewidth = 0.4) +
  geom_point(size = 4, color = "black", stroke = 0.5) +
  conservation_gradient +
  centroid_shapes +
  labs(
    x = "Nearest S\u03b3\u2013S\u03b3 distance (\u00c5)",
    y = "pLDDT (prediction confidence)"
  ) +
  theme(
    legend.position  = "right",
    panel.grid.minor = element_blank(),
    panel.background = element_rect(fill = "white", color = NA),
    plot.background  = element_rect(fill = "white", color = NA),
    panel.grid.major = element_line(color = "grey90")
  )


panel_e <- panel_e + theme(axis.text = element_text(size = 12))

ggsave("Figures/fig6e_hexamer_sg_distance.png", panel_e, width = 8, height = 5, dpi = 300)

# --- SG stats ---
stats_results <- stats_results %>%
  add_row(
    test_name   = "Nearest SG-SG distance in hexamers",
    figure      = "Figure 6 (SG distance panel)",
    test_type   = "Descriptive (Biopython PDB on AF-Multimer hexamers)",
    statistic   = mean(sg_plot$nearest_sg_dist_A, na.rm = TRUE),
    p_value     = NA_real_,
    effect_size = NA_real_,
    notes       = sprintf(
      paste0(
        "Descriptive; characterizes thiol isolation in predicted capsomeres. ",
        "No inferential test because this is a single-population measurement. ",
        "Result: Mean SG-SG dist %.1f A, median %.1f A; ",
        "%.0f/%.0f (%.0f%%) within disulfide range (<=2.5 A). ",
        "Thiols are predominantly isolated, inconsistent with disulfide bonding."
      ),
      mean(sg_plot$nearest_sg_dist_A, na.rm = TRUE),
      median(sg_plot$nearest_sg_dist_A, na.rm = TRUE),
      sum(sg_plot$nearest_sg_dist_A <= 2.5, na.rm = TRUE),
      nrow(sg_plot),
      100 * sum(sg_plot$nearest_sg_dist_A <= 2.5, na.rm = TRUE) / nrow(sg_plot)
    )
  )

# =============================================================================
# β-HINGE HYDROPHOBIC COMPARISON (Stats for Results section)
# =============================================================================

hinge_vals <- hydro_plot %>%
  filter(centroid_category == "\u03b2-hinge centroid", !is.na(hydrophobic_fraction)) %>%
  pull(hydrophobic_fraction)

non_centroid_vals <- hydro_plot %>%
  filter(centroid_category == "Non-centroid", !is.na(hydrophobic_fraction)) %>%
  pull(hydrophobic_fraction)

non_hinge_vals <- hydro_plot %>%
  filter(centroid_category == "Non-hinge centroid", !is.na(hydrophobic_fraction)) %>%
  pull(hydrophobic_fraction)

wilcox_hinge_vs_none <- wilcox.test(hinge_vals, non_centroid_vals)

cat(sprintf("\n=== \u03b2-Hinge Comparison ===\n"))
cat(sprintf("\u03b2-hinge mean hydrophobic: %.1f%%\n", mean(hinge_vals) * 100))
cat(sprintf("Non-hinge centroid mean: %.1f%%\n", mean(non_hinge_vals) * 100))
cat(sprintf("Non-centroid mean: %.1f%%\n", mean(non_centroid_vals) * 100))
cat(sprintf("Wilcoxon \u03b2-hinge vs non-centroid: W=%.0f, p=%.4f\n",
            wilcox_hinge_vs_none$statistic, wilcox_hinge_vs_none$p.value))

stats_results <- stats_results %>%
  add_row(
    test_name   = "\u03b2-hinge vs non-centroid hydrophobic fraction",
    figure      = "Figure 6 (hydrophobic panel)",
    test_type   = "Wilcoxon rank-sum",
    statistic   = as.numeric(wilcox_hinge_vs_none$statistic),
    p_value     = wilcox_hinge_vs_none$p.value,
    effect_size = NA_real_,
    notes       = sprintf(
      paste0(
        "Wilcoxon rank-sum chosen because hydrophobic fractions are non-normal ",
        "with small sample sizes; compares two independent groups without ",
        "assuming normality. ",
        "Result: \u03b2-hinge (n=%.0f) mean=%.1f%% vs non-centroid (n=%.0f) mean=%.1f%%. ",
        "Centroids 1,3,5,6 = \u03b2-hinge (ChimeraX structural inspection)."
      ),
      length(hinge_vals), mean(hinge_vals) * 100,
      length(non_centroid_vals), mean(non_centroid_vals) * 100
    )
  )
```
