## Supplemental ZIP for "Recurrent Cysteine Enrichment in Diverse Gut Phage Capsids Suggests Gut-Associated Structural Adaptation": Proteome_cys_content.R

```
# =============================================================================
# Panel C addition for CysComparison.R — whole-proteome cysteine
#
# Paste this between the panel_b block and the "--- Combine ---" block in
# CysComparison.R, then replace the combine and ggsave lines with the
# versions at the bottom of this file.
#
# Input: revision_results/norm_01_long.tsv  (from normalization_analysis.py)
#        revision_results/norm_04_ratios.tsv
#
# Style follows panels A and B: stat_boxplot errorbar caps, outliers hidden,
# dataset_colors, theme inherited from Core.R.
# =============================================================================

RES <- "revision_results"

norm_long   <- read_tsv(file.path(RES, "norm_01_long.tsv"),   show_col_types = FALSE)
norm_ratios <- read_tsv(file.path(RES, "norm_04_ratios.tsv"), show_col_types = FALSE)

# Whole-proteome values only. One row per genome; the MCP rows in this file
# duplicate panel A, so they are dropped here.
proteome_df <- norm_long %>%
  filter(level == "whole_proteome") %>%
  mutate(dataset = factor(dataset, levels = c("GPD", "INPHARED")))

cat(sprintf("Panel C genomes: GPD %d, INPHARED %d\n",
            sum(proteome_df$dataset == "GPD"),
            sum(proteome_df$dataset == "INPHARED")))

# --- Panel C: whole-proteome cysteine ---
panel_c <- ggplot(proteome_df, aes(x = dataset, y = cys_pct, fill = dataset)) +
  labs(x = "", y = "Proteome-wide Cysteine Content (%)") +
  stat_boxplot(geom = "errorbar", width = 0.2) +
  geom_boxplot(outlier.shape = NA, staple.width = 0.5) +
  geom_jitter(alpha = 0.3, size = 0.6) +
  scale_fill_manual(values = dataset_colors)

panel_c


ggsave(filename = "Figure2.png", plot = panel_c,
       width = 12, height = 4, units = "in", dpi = 300)


# =============================================================================
# Stats for panel C
# =============================================================================

wilcox_prot <- wilcox.test(cys_pct ~ dataset, data = proteome_df)

prot_medians <- proteome_df %>%
  group_by(dataset) %>%
  summarise(median_cys = median(cys_pct), .groups = "drop")

prot_ratio <- prot_medians$median_cys[prot_medians$dataset == "GPD"] /
  prot_medians$median_cys[prot_medians$dataset == "INPHARED"]

norm_ratio <- norm_ratios$gpd_over_inphared[norm_ratios$comparison == "normalized"]
norm_p     <- as.numeric(norm_ratios$p_value[norm_ratios$comparison == "normalized"])

cat("\n=== Panel C: whole-proteome cysteine ===\n")
cat(sprintf("GPD median      %.4f%%\n",
            prot_medians$median_cys[prot_medians$dataset == "GPD"]))
cat(sprintf("INPHARED median %.4f%%\n",
            prot_medians$median_cys[prot_medians$dataset == "INPHARED"]))
cat(sprintf("Ratio: %.3fx\n", prot_ratio))
cat(sprintf("Wilcoxon W=%.0f, p=%.3e\n",
            wilcox_prot$statistic, wilcox_prot$p.value))
cat(sprintf("Capsid-specific excess after normalization: %.3fx (p=%.2e)\n",
            norm_ratio, norm_p))

stats_results <- stats_results %>%
  add_row(
    test_name   = "Whole-proteome cysteine, GPD vs INPHARED",
    figure      = "Figure 2C",
    test_type   = "Wilcoxon rank-sum",
    statistic   = as.numeric(wilcox_prot$statistic),
    p_value     = wilcox_prot$p.value,
    effect_size = prot_ratio,
    notes       = sprintf(
      paste0(
        "Cysteine counted across every protein in each proteome (fragments ",
        "<30 aa excluded), aggregated per genome as total cysteines over total ",
        "residues, across the same MCP-representative genomes used elsewhere in ",
        "this study. GPD %.4f%% vs INPHARED %.4f%% (%.3fx). Normalizing each MCP ",
        "to its own proteome baseline leaves a capsid-specific excess of %.3fx ",
        "(p=%.2e), so the capsid enrichment is not solely a genome-wide ",
        "compositional difference."
      ),
      prot_medians$median_cys[prot_medians$dataset == "GPD"],
      prot_medians$median_cys[prot_medians$dataset == "INPHARED"],
      prot_ratio, norm_ratio, norm_p
    )
  )
```
