## Supplemental ZIP for "Recurrent Cysteine Enrichment in Diverse Gut Phage Capsids Suggests Gut-Associated Structural Adaptation": Viptree.R

```
# =============================================================================
# Viptree.R — Figure 3: Phylogenetic Tree with Cysteine Heatmap
#
# Requires: Core.R sourced (physio_comparison, dataset_colors, stats_results)
#           CysComparison.R sourced (adds cys_pct and cys_count)
# Produces: Figure_tree.png, supplemental_tree.pdf, convergence stats
#
# REVISION NOTES (Reviewer 1, comment on the tree figure):
#   1. Removed rollmean(k = 15). Each tip now shows its own cysteine content.
#      Previously every value averaged its seven neighbours on either side, so
#      displayed values correlated with true values at only rho = 0.54.
#   2. Bars replaced with tiled heatmap rings. At 1,488 tips, line-drawn bars
#      overlap their neighbours regardless of width; polygon cells tile edge to
#      edge and do not.
#   3. Colour scale capped at 1.2% rather than the 2.4% maximum. Most phages
#      fall below 0.5%, so an uncapped scale rendered the whole ring pale and
#      high-cysteine tips were invisible.
#   4. Branch structure drawn beneath the rings. Individual branches are not
#      resolvable at this tip count; the supplemental rectangular tree retains
#      full topology.
#   5. Tips without cysteine data are drawn grey rather than interpolated.
#
# UNTESTED — written without an R environment. Check the intermediate frames
# (tip_df, branch_df, arc_df) before trusting the plot.
# =============================================================================

library(ape)
library(ggtree)
library(treeio)

tree <- read.tree("viptree/all.bionj.desc.newick")
ntip <- Ntip(tree)

# --- Join cysteine data ------------------------------------------------------
physio_comparison <- physio_comparison %>%
  mutate(genome_id = str_replace(protein_id, "_[^_]+$", ""))

tree_meta <- tibble(label = tree$tip.label) %>%
  mutate(dataset = ifelse(str_starts(label, "uvig_"), "GPD", "INPHARED")) %>%
  left_join(
    physio_comparison %>%
      group_by(genome_id) %>%
      summarise(cys_pct = max(cys_pct), cys_count = max(cys_count),
                .groups = "drop"),
    by = c("label" = "genome_id")
  )

cat(sprintf("Tree tips: %d, with cysteine data: %d\n",
            nrow(tree_meta), sum(!is.na(tree_meta$cys_pct))))

# --- Geometry ----------------------------------------------------------------
GAP    <- 14          # degrees of blank space
SPAN   <- 360 - GAP
STEP   <- SPAN / ntip

TREE0  <- 0.12; TREE1 <- 0.56    # branch layer
RING0  <- 0.60; RING1 <- 0.72    # database ring
HEAT0  <- 0.74; HEAT1 <- 0.92    # cysteine ring

CAP    <- 1.2         # colour scale ceiling, percent

# Tip angles must follow the order tips appear when the tree is LAID OUT, not
# the order they happen to sit in tree$tip.label. Using label order places
# sibling tips at non-adjacent angles, which makes their branches cross the
# plot. Cladewise reordering walks the tree depth-first, so taking tips in the
# order they appear in that edge matrix gives the correct visual sequence.
tree_clad <- reorder(tree, "cladewise")
tip_order_visual <- tree_clad$edge[tree_clad$edge[, 2] <= ntip, 2]

tip_df <- tibble(
  node      = tip_order_visual,
  label     = tree$tip.label[tip_order_visual],
  position  = seq_along(tip_order_visual)
) %>%
  left_join(tree_meta, by = "label") %>%
  mutate(
    angle      = GAP/2 + (position - 1) * STEP,
    angle_end  = angle + STEP * 1.02,
    cys_capped = pmin(cys_pct, CAP)
  )

stopifnot(nrow(tip_df) == ntip)

# --- Branch coordinates ------------------------------------------------------
# Cladogram layout: node position is the number of splits from the root, not
# cumulative branch length. BIONJ terminal branches vary enough in length that
# a phylogram leaves tips ending at scattered radii, producing spokes that
# appear to point at nothing. With a cladogram every tip ends at TREE1 and the
# outer edge sits flush against the rings. Branch lengths are not resolvable
# at this tip count in either case; the supplemental rectangular tree retains
# them.
node_levels <- node.depth(tree, method = 2)   # tips = 1, increases rootward
maxlev      <- max(node_levels)
# invert so the root sits at TREE0 and tips at TREE1
node_depth  <- maxlev - node_levels
maxd        <- max(node_depth[1:ntip])
rad         <- function(d) TREE0 + (d / maxd) * (TREE1 - TREE0)

# angle for every node: tips from tip_df, internal = mean of children
node_angle <- numeric(ntip + Nnode(tree))
node_angle[tip_df$node] <- tip_df$angle + STEP/2

# Children must be resolved before their parent, otherwise a parent can be
# assigned the mean of a child still sitting at its default of 0, which sends
# that branch shooting across the plot to the zero-degree position. Reordering
# the tree postorder guarantees the correct sequence.
tree_post  <- reorder(tree, "postorder")
kids_list  <- split(tree_post$edge[, 2], tree_post$edge[, 1])

for (parent in unique(tree_post$edge[, 1])) {
  node_angle[parent] <- mean(node_angle[kids_list[[as.character(parent)]]])
}

# sanity check: no internal node should still be at 0
internal <- (ntip + 1):(ntip + Nnode(tree))
if (any(node_angle[internal] == 0)) {
  warning(sprintf("%d internal nodes have angle 0 - traversal order is wrong",
                  sum(node_angle[internal] == 0)))
}

# radial segments: one per edge
branch_df <- tibble(
  parent = tree$edge[, 1],
  child  = tree$edge[, 2]
) %>%
  mutate(
    angle = node_angle[child],
    y     = rad(node_depth[parent]),
    yend  = rad(node_depth[child])
  )

# connecting arcs at each internal node, interpolated so coord_polar
# renders them curved rather than as straight chords
arc_df <- lapply(unique(tree$edge[, 1]), function(nd) {
  kids <- kids_list[[as.character(nd)]]
  if (is.null(kids) || length(kids) < 2) return(NULL)
  a0 <- min(node_angle[kids]); a1 <- max(node_angle[kids])
  steps <- max(2, ceiling(abs(a1 - a0) * 1.5))
  tibble(angle = seq(a0, a1, length.out = steps),
         y     = rad(node_depth[nd]),
         grp   = nd)
}) %>% bind_rows()

cat(sprintf("Branches: %d, arcs: %d points\n", nrow(branch_df), nrow(arc_df)))

# --- Plot --------------------------------------------------------------------
fig_tree <- ggplot() +
  
  # branch structure
  geom_segment(data = branch_df,
               aes(x = angle, xend = angle, y = y, yend = yend),
               color = "grey62", linewidth = 0.1) +
  geom_path(data = arc_df,
            aes(x = angle, y = y, group = grp),
            color = "grey62", linewidth = 0.1) +
  
  # database ring
  geom_rect(data = tip_df,
            aes(xmin = angle, xmax = angle_end,
                ymin = RING0, ymax = RING1, fill = dataset)) +
  scale_fill_manual(values = dataset_colors, name = "Database") +
  
  ggnewscale::new_scale_fill() +
  
  # cysteine ring
  geom_rect(data = tip_df,
            aes(xmin = angle, xmax = angle_end,
                ymin = HEAT0, ymax = HEAT1, fill = cys_capped)) +
  scale_fill_gradientn(
    colors   = c("#FFF4CC", "#E69F00", "#B22222"),
    limits   = c(0, CAP),
    na.value = "grey90",
    name     = "Cysteine\ncontent (%)",
    labels   = function(x) ifelse(x == CAP, paste0("\u2265", x), x)
  ) +
  
  coord_polar(theta = "x", start = 3.5) +
  xlim(0, 360) +
  ylim(0, HEAT1 + 0.02) +
  theme_void() +
  theme(
    plot.background = element_rect(fill = "white", color = NA),
    legend.position = "right",
    legend.title    = element_text(size = 9),
    legend.text     = element_text(size = 8)
  )

fig_tree
ggsave("Figure_tree.png", fig_tree, width = 10, height = 8, dpi = 300)


# =============================================================================
# Supplemental: full rectangular tree
# =============================================================================
tree_meta_df <- data.frame(label = tree$tip.label) %>%
  mutate(dataset = ifelse(str_starts(label, "uvig_"), "GPD", "INPHARED"))

supp_tree <- ggtree(tree, layout = "rectangular", size = 0.2) %<+% tree_meta_df +
  geom_tiplab(aes(color = dataset), size = 0.8, align = TRUE) +
  scale_color_manual(values = dataset_colors, name = "Database") +
  theme(legend.position = "right")

ggsave("Figures/supplemental_tree.pdf", supp_tree,
       width = 20, height = 80, limitsize = FALSE)


# =============================================================================
# Convergence statistics
# =============================================================================
sim_matrix <- as.matrix(read.csv("viptree/all.sim.matrix", sep = "\t", row.names = 1))

high_cys_gpd <- tree_meta %>%
  filter(dataset == "GPD", cys_count >= 3) %>%
  pull(label)
high_cys_in_matrix <- high_cys_gpd[high_cys_gpd %in% rownames(sim_matrix)]
cat(sprintf("\nHigh-cys GPD phages in matrix: %.0f\n", length(high_cys_in_matrix)))

high_cys_sim      <- sim_matrix[high_cys_in_matrix, high_cys_in_matrix]
high_cys_pairwise <- high_cys_sim[upper.tri(high_cys_sim)]

gpd_in_matrix <- tree_meta %>%
  filter(dataset == "GPD") %>%
  pull(label) %>%
  .[. %in% rownames(sim_matrix)]

set.seed(42)
random_gpd      <- sample(gpd_in_matrix, length(high_cys_in_matrix))
random_sim      <- sim_matrix[random_gpd, random_gpd]
random_pairwise <- random_sim[upper.tri(random_sim)]

cat(sprintf("High-cys mean similarity:     %.5f\n", mean(high_cys_pairwise)))
cat(sprintf("Random GPD mean similarity:   %.5f\n", mean(random_pairwise)))

wilcox_scatter <- wilcox.test(high_cys_pairwise, random_pairwise)
cat(sprintf("Wilcoxon W=%.0f, p=%.4e\n",
            wilcox_scatter$statistic, wilcox_scatter$p.value))

stats_results <- stats_results %>% add_row(
  test_name   = "High-cys phylogenetic scatter",
  figure      = "Figure 3",
  test_type   = "Wilcoxon rank-sum",
  statistic   = as.numeric(wilcox_scatter$statistic),
  p_value     = wilcox_scatter$p.value,
  effect_size = NA_real_,
  notes       = sprintf(
    paste0(
      "Wilcoxon rank-sum chosen because pairwise similarity scores are non-normal ",
      "and heavily zero-inflated; compares two independent sets of pairwise distances ",
      "without assuming normality. ",
      "Result: High-cys GPD mean similarity %.5f vs random GPD %.5f. ",
      "Near-identical means indicate high-cys MCPs are NOT concentrated in a single ",
      "lineage, supporting convergent rather than ancestral enrichment."
    ),
    mean(high_cys_pairwise), mean(random_pairwise)
  )
)
```
