## Supplemental ZIP for "Recurrent Cysteine Enrichment in Diverse Gut Phage Capsids Suggests Gut-Associated Structural Adaptation": Within_Cluster_Conservation.R

```
# =============================================================================
# within_cluster_conservation.R — Figure 3: Cysteine Conservation Within Clusters
#
# Requires: Core.R sourced (stats_results, theme)
# Produces: Figure2.png, stats_results row for conservation descriptives
# =============================================================================

# --- Load MAFFT conservation data ---
mafft <- read_csv(
  "gpd_data/cysteine_analysis/MAFFT_cysteine_conservation_gpd.csv",
  show_col_types = FALSE
)

# --- Filter to multi-member clusters only (exclude 309 singletons) ---
mafft_multi <- mafft %>% filter(cluster_size > 1)

# --- Four-tier conservation assignment ---
mafft_tiered <- mafft_multi %>%
  mutate(
    cons_tier = case_when(
      conservation_pct >= 90 ~ "High (\u226590%)",
      conservation_pct >= 50 ~ "Moderate (50\u201389%)",
      conservation_pct > 10  ~ "Low (10\u201349%)",
      TRUE                   ~ "Poorly conserved (\u226410%)"
    ) %>% factor(levels = c(
      "Poorly conserved (\u226410%)",
      "Low (10\u201349%)",
      "Moderate (50\u201389%)",
      "High (\u226590%)"
    ))
  )

tier_colors <- c(
  "High (\u226590%)"             = "#0072B2",
  "Moderate (50\u201389%)"       = "#E69F00",
  "Low (10\u201349%)"            = "#CC79A7",
  "Poorly conserved (\u226410%)" = "grey70"
)

# --- Tier counts ---
n_total <- nrow(mafft_tiered)
n_high  <- sum(mafft_tiered$cons_tier == "High (\u226590%)")
n_mod   <- sum(mafft_tiered$cons_tier == "Moderate (50\u201389%)")
n_low   <- sum(mafft_tiered$cons_tier == "Low (10\u201349%)")
n_poor  <- sum(mafft_tiered$cons_tier == "Poorly conserved (\u226410%)")

cat("\n=== Four-tier conservation breakdown ===\n")
cat(sprintf("Total positions (404 multi-member clusters): %.0f\n", n_total))
cat(sprintf("High (>=90%%):              %.0f (%.1f%%)\n", n_high, n_high / n_total * 100))
cat(sprintf("Moderate (50-89%%):         %.0f (%.1f%%)\n", n_mod, n_mod / n_total * 100))
cat(sprintf("Low (10-49%%):              %.0f (%.1f%%)\n", n_low, n_low / n_total * 100))
cat(sprintf("Poorly conserved (<=10%%):  %.0f (%.1f%%)\n", n_poor, n_poor / n_total * 100))

# --- Build figure: All clusters + size bins ---

# "All" bin
all_tiered <- mafft_tiered %>%
  mutate(size_bin = "All\n(n=404)")

# Size-stratified bins
size_tiered <- mafft_tiered %>%
  mutate(
    size_bin = case_when(
      cluster_size >= 50 ~ "50+",
      cluster_size >= 10 ~ "10\u201349",
      TRUE               ~ "2\u20139"
    )
  )

n_clusters_per_bin <- size_tiered %>%
  distinct(cluster_id, size_bin) %>%
  count(size_bin, name = "n_clusters") %>%
  mutate(label = paste0(size_bin, "\n(n=", n_clusters, ")"))

size_tiered <- size_tiered %>%
  left_join(n_clusters_per_bin %>% select(size_bin, label), by = "size_bin") %>%
  mutate(size_bin = label)

combined <- bind_rows(all_tiered, size_tiered) %>%
  mutate(size_bin = factor(size_bin, levels = c(
    "All\n(n=404)",
    n_clusters_per_bin$label[n_clusters_per_bin$size_bin == "2\u20139"],
    n_clusters_per_bin$label[n_clusters_per_bin$size_bin == "10\u201349"],
    n_clusters_per_bin$label[n_clusters_per_bin$size_bin == "50+"]
  )))

combined_props <- combined %>%
  count(size_bin, cons_tier) %>%
  group_by(size_bin) %>%
  mutate(prop = n / sum(n)) %>%
  ungroup()

p <- ggplot(combined_props, aes(x = size_bin, y = prop, fill = cons_tier)) +
  geom_col() +
  scale_fill_manual(values = tier_colors) +
  scale_y_continuous(labels = scales::percent_format(accuracy = 1)) +
  labs(
    x = "Cluster size (sequences)",
    y = "Proportion of cysteine positions",
    fill = "Conservation"
  ) +
  theme(panel.grid.minor = element_blank())

p

ggsave(filename = "Figure2.png", plot = p, width = 5, height = 4, units = "in", dpi = 300)

# --- Append to stats_results ---
stats_results <- stats_results %>%
  add_row(
    test_name   = "Within-cluster cysteine conservation tiers",
    figure      = "Figure 3",
    test_type   = "Descriptive (four-tier conservation breakdown)",
    statistic   = n_high / n_total,
    p_value     = NA_real_,
    effect_size = NA_real_,
    notes       = sprintf(
      paste0(
        "Descriptive breakdown; no inferential test needed because this characterizes ",
        "the distribution of conservation rather than comparing two groups. ",
        "Result: %.0f positions across 404 multi-member clusters; ",
        "%.0f (%.1f%%) high / %.0f (%.1f%%) moderate / %.0f (%.1f%%) low / %.0f (%.1f%%) poor. ",
        "Majority of cysteine positions are highly conserved within clusters."
      ),
      n_total,
      n_high, n_high / n_total * 100,
      n_mod, n_mod / n_total * 100,
      n_low, n_low / n_total * 100,
      n_poor, n_poor / n_total * 100
    )
  )
```
