## Supplemental ZIP for "Recurrent Cysteine Enrichment in Diverse Gut Phage Capsids Suggests Gut-Associated Structural Adaptation": readme.txt

```
# Supplementary Materials
## Recurrent Cysteine Enrichment in Diverse Gut Phage Capsids Suggests Gut-Associated Structural Adaptation
## Anderson & Wilczek, 2026
 
This folder contains all the code and data needed to reproduce the analysis in the paper. Python scripts handle the heavy lifting (predictions, alignments, structural analysis) and output CSVs. R scripts read those CSVs and make the figures.
 
Claude AI (Anthropic, Opus 4.5 and 4.6) helped write a lot of this code.
 
Find ZIP file with code & full supplementary materials here: https://zenodo.org/records/23719648
 
 
 
## Where to get the raw data
 
Download them here:
 
- **GPD:** https://ftp.ebi.ac.uk/pub/databases/metagenomics/genome_sets/gut_phage_database/
- **INPHARED:** https://github.com/RyanCook94/inphared
 
Hexamer predictions used the standard ColabFold notebook with 5 models, best by pLDDT, no relaxation: https://colab.research.google.com/github/sokrypton/ColabFold/blob/main/AlphaFold2.ipynb
 
## Tools we ran from the command line
 
A few tools were run directly rather than through scripts. Here are the commands:
 
MMseqs2 (clustering):
    mmseqs easy-cluster input.faa output tmp --min-seq-id 0.5 -c 0.8 --cov-mode 1
 
USalign (structural alignment):
    USalign -dir /path/to/pdbs/ pdb_list.txt -msta
 
PropKa (pKa prediction — run on each hexamer PDB):
    propka3 input.pdb
 
Prodigal (gene calling — INPHARED only, GPD proteome was pre-built):
    prodigal -i input.fna -a output.faa -p meta
 
## Python dependencies
 
Most scripts only need Biopython. The compositional control scripts added during revision (gc_analysis.py, normalization_analysis.py) also need scipy and numpy:
 
    pip install biopython scipy numpy
 
---
 
## Codebase-Final/
 
Python scripts listed roughly in the order they were run.
 
**gpd-metadata-filter.py** — Filters the full 142,809-genome GPD down to the 11,874 with DTR/ITR termini.
 
**inphared-header-trim.py** — Trims INPHARED FASTA headers to just the sequence ID.
 
**Protphage.ipynb** — Colab notebook. Runs ProtPhage on the full proteome using ProtT5 embeddings, outputs predictions with confidence scores. I manually filtered the output CSV to major capsid proteins at ≥0.99 confidence.
 
**phold_proteins_prediction.ipynb** — Colab notebook. Runs Phold on the ProtPhage-predicted MCPs. Kept only "major head protein" and "capsid protein" annotations.
 
**Filter2Final.py** — Takes the Phold-filtered TSV and pulls matching sequences out of the proteome FASTA.
 
**dedupe-script.py** — Removes exact duplicate sequences.
 
**fasta-filter.py** — Filters a FASTA to only keep sequences matching an ID list. I reused this at a bunch of different steps — after ProtPhage, after Phold, before clustering and just changed the paths each time.
 
**cluster-organizer-v2.py** — Takes MMseqs2 TSV output and splits it into individual cluster FASTA files (A1 through Z99, sorted by size). Marks representatives with [REP].
 
**cluster-stats.py** — Quick cluster size distribution check. Just a utility.
 
**FinalCapsidAnalysis.py** — Calculates amino acid composition and a bunch of biochemical properties (pI, instability, GRAVY, charge, etc.) for each representative. This is what makes the repcapsid_analysis.csv files.
 
**cysteine_conservation.py** — Runs MAFFT --auto on each multi-member cluster and checks how conserved each cysteine position is across cluster members. Makes the MAFFT conservation CSV.
 
**write-script.py** — Pulls representative genome sequences for VipTree input.
 
**VipTree.ipynb** — Colab notebook. Runs VipTreeGen to build the phylogenetic tree.
 
**ESMfold_Simple.ipynb** — Colab notebook. Folds all 901 GPD representatives with ESMFold v1.
 
**filter-high-cys.py** — Copies PDBs for the ≥3 cysteine representatives (top quartile) into a folder for USalign.
 
**cys-hotspot-analysis.py** — The main structural convergence script. Reads USalign output, finds alignment columns where lots of structures have a cysteine nearby (±3 columns, ≥15 structures), merges overlapping hits, and checks 3D spatial clustering with actual SG coordinates. This is where the 12 centroids come from.
 
**hotspot-control-analysis.py** — Same hotspot detection but for all 20 amino acids. Shows cysteine has the highest convergence rate — it's not just an artifact of aligning HK97 folds.
 
**dssp-hexamer-cys.py** — Runs mkdssp on the predicted hexamers and extracts RSA and pLDDT for each cysteine. RSA calculated as a percentage of the cysteine maximum accessible surface area, 140 Å² (Miller et al. 1987).
 
**Cysteine-Enviroment.py** — For each cysteine SG atom in the hexamers, finds all residues within 5 Å and counts how many are hydrophobic, acidic, basic, or polar. Also gets nearest SG-SG distances. This is where the hydrophobic neighbor data and disulfide distance data come from.
 
### Added during revision
 
**compute_gpd_gc.py** — Per-genome GC content from the GPD nucleotide FASTA. Outputs gpd_gc.csv, which gc_analysis.py needs as input. Run this before gc_analysis.py. INPHARED GC is computed inside gc_analysis.py directly from its genome FASTA.
 
**gc_analysis.py** — The GC control analysis. Reports GC for both datasets, matches genomes one-to-one on GC by optimal assignment (Hungarian algorithm, 1% caliper), and compares cysteine content within GC bands. Outputs the four gc_*.tsv files.
 
**normalization_analysis.py** — Whole-proteome cysteine content per genome, and each MCP normalized to its own genome's baseline. Scans both full proteomes, so it takes a few minutes. Outputs the four norm_*.tsv files.
 
**colab_dssp_sitelevel.py** — Colab cell. Reruns DSSP on the hexamers recording every residue, not just cysteines, so cysteine burial can be compared against control residue types on the same footing. Protomer copies are collapsed to sites before comparison, matching how cysteine RSA is handled in the main analysis. Run `!apt-get -qq install -y dssp` first, then upload the 12 hexamer PDBs.
 
---
 
## R Code/
 
Source Core.R first, then aa_enrichment.R. After that you can run them in any order. The stats_results tibble collects most of the statistical output — write it to CSV at the end of your session.
 
**Core.R** — Loads both repcapsid CSVs, sets colors and theme, initializes stats_results.
 
**aa_enrichment.R** — The all-20-amino-acid fold enrichment bar chart. Figure 1A.
 
**GC_bands.R** — Cysteine content by genome GC band, with bootstrap confidence intervals. Figure 1B.
 
**CysComparison.R** — Cysteine boxplot and threshold bar chart with Wilcoxon test. Figure 2B and 2C.
 
**Proteome_cys_content.R** — Whole-proteome cysteine content for both datasets, plus the within-genome normalization statistics. Figure 2A.
 
**Viptree.R** — Tree visualization with cysteine heatmap rings and cladogram branches. Also does the convergence test (high-cys vs random pairwise similarity). Figure 3.
 
**Within_Cluster_Conservation.R** — Four-tier conservation breakdown by cluster size. Figure 4.
 
**Between_Cluster_Conservation.R** — Centroid bar chart with RMSD labels, plus the all-AA lollipop (Supp. Figure 2). Figure 5A.
 
**Burial_Comparison_aa_Hexamer.R** — Cysteine RSA against seven control residue types in the predicted capsomeres. Supp. Figure 3.
 
**Hexamer_analysis_appended.R** — All four hexamer scatter panels (pKa, hydrophobic fraction, RSA, SG distance) with conservation color gradient and centroid shape coding. Also runs the β-hinge vs non-centroid Wilcoxon test. Figure 7.
 
---
 
## Data/
 
These are the intermediate CSVs that the R scripts read. Included so you can reproduce the figures without rerunning the whole Python pipeline.
 
- **gpd_repcapsid_analysis.csv** — AA composition and properties for 901 GPD reps
- **inphared_repcapsid_analysis.csv** — Same for 606 INPHARED reps
- **MAFFT_cysteine_conservation_gpd.csv** — Per-position cysteine conservation across 404 clusters
- **usalign_cysteine_hotspots_detailed.csv** — Which cysteines map to which centroids
- **hotspot_control_comparison.csv** — All 20 AA hotspot results for the control analysis
- **hexamer_cysteine_accessibility.csv** — RSA, secondary structure, pLDDT per cysteine in hexamers
- **all_hexamers_cys_neighbors_detailed.csv** — Hydrophobic neighbor counts and SG-SG distances
- **propka_cysteine_pka.csv** — Predicted pKa for hexamer cysteines (filtered for <50)
 
### Added during revision
 
- **gc_01_summary.tsv** — GC and cysteine medians, means and ranges for both datasets
- **gc_02_matched.tsv** — The 498 GC-matched genome pairs, with both GC values and the difference
- **gc_03_stratified.tsv** — Cysteine content by 10% GC band (primary analysis)
- **norm_01_long.tsv** — Plotting data: proteome and MCP cysteine content per genome
- **norm_02_per_rep.tsv** — Per representative, with its genome's proteome baseline and the normalized value
- **norm_03_summary.tsv** — Medians and means at each level
- **norm_04_ratios.tsv** — The three GPD/INPHARED ratios and their p-values
- **hexamer_all_residue_accessibility.tsv** — RSA for every residue in the 12 hexamers, per protomer copy
- **hexamer_residue_rsa_summary.tsv** — Site-level burial summary per residue type
 
---
 
## Controls/
 
**pvp-test-fasta.faa** — 67 phage structural proteins from UniProt used to validate ProtPhage
 
**CONTROL KEY.txt** — What each protein in the validation set is.
 
---
 
## Supplementary_Figures/
 
**Supp. Figure 1** — PDF of the full rectangular BioNJ VipTree phylogenetic tree with labelled tips. Easier to read than the circular version in Figure 3, where individual branches do not resolve at 1,488 tips.
 
**Supp. Figure 2** — Per-residue hotspot participation rate for all 20 amino acids. Cysteine has the highest rate, confirming the centroid result is not a byproduct of structural alignment.
 
**Supp. Figure 3** — Cysteine relative solvent accessibility compared against seven control residue types in the predicted capsomeres. Cysteine is the most buried of the eight.
 
---
 
## Tool versions
 
ProtPhage (Ou et al. 2025), Phold (Bouras et al. 2026), MMseqs2 (Steinegger & Söding 2017), MAFFT 7.505 (Katoh et al. 2002), VipTreeGen (Nishimura et al. 2017), ESMFold v1 (Lin et al. 2023), USalign MSTA 2024.11.08 (Zhang et al. 2022), ColabFold (Mirdita et al. 2022), DSSP 4.2.2 (Hekkelman et al. 2025), PropKa 3.5.1 (Olsson et al. 2011), ChimeraX 1.11.1 (Pettersen et al. 2021), BioPython (Cock et al. 2009), Prodigal 2.6.3 (Hyatt et al. 2010), SciPy (Virtanen et al. 2020), R 4.5.2, tidyverse (Wickham et al. 2019), patchwork (Pedersen 2025).
 
```
